# Striking parallels between dorsoventral patterning in *Drosophila* and *Gryllus* reveal a complex evolutionary history behind a model gene regulatory network

**DOI:** 10.1101/2020.10.28.359182

**Authors:** Matthias Pechmann, Nathan James Kenny, Laura Pott, Peter Heger, Yen-Ta Chen, Thomas Buchta, Orhan Özüak, Jeremy Lynch, Siegfried Roth

## Abstract

Dorsoventral pattering relies on Toll and BMP signalling in all insects studied so far, with variations in the relative contributions of both pathways. *Drosophila* and the beetle *Tribolium* share extensive dependence on Toll, while representatives of more distantly related lineages like the wasp *Nasonia* and bug *Oncopeltus* rely more strongly on BMP signalling. Here, we show that in the cricket *Gryllus bimaculatus*, an evolutionarily distant outgroup, Toll has, like in *Drosophila*, a direct patterning role for the ventral half of the embryo. In addition Toll polarizes BMP signalling, although this does not involve the conserved BMP inhibitor Sog/Chordin. Finally, Toll activation relies on ovarian patterning mechanisms with striking similarity to *Drosophila.* Our data suggest two surprising hypotheses: 1) that Toll’s patterning function in *Gryllus* and *Drosophila* is the result of convergent evolution or 2) a *Drosophila-like* system arose early in insect evolution, and was extensively altered in multiple independent lineages.

## Supplementary material for "Striking parallels between dorsoventral patterning in *Drosophila* and *Gryllus* reveal a complex evolutionary history behind a model gene regulatory network": File S3: KCP_BMPER.phy 2.txt

```
 20 213
Gryllus_bi TCTIAGHTYK RLGPCKSCLC GQVRCAVQMC PACPTGFKEE RHECDGVCAV
Bombus_ter SCTYAGKTYG KLDSCKACAC GKVRCAMPMC PPCPPNSRLE HPQCDGVCTV
Nasonia_vi SCTYAGKTYG KLDPCKSCAC GKVRCAMSMC PPCPPNSRLE LPQCDGVCTV
Acyrthosip TCVENGNVYL KVDECKSCLC GQVQCAQEMC PSCPLNMKLR TVSCDGVCTV
Oncopeltus EKPDRSDPSK ELDPCKSCSC GQVKCVEELC LPCPPNHKLI TYQCDGVCTV
Aedes_aegy TCTHRGQVYE SLNACTSCEC GEVRCARSQC PKCKPNETLI KPECPGVCTV
New|Nasoni TCVHDGTIYK NTETCETCTC GRINCSALTC PRCPQNSILV IPECKGVCTV
Drosophila ECSLDGIVYQ DMGPCRSCRC GTIRCAQMRC PKCRANEELK QPECAGTCTV
Tribolium  ECRFGDHYYE KLDACRSCKC GRPSCAMTRC NPCAPGTKLV HVECEGVCMV
Mus_musc_u VCKFGSKIFR SSVNCSICAC GKTECRKKQC VSCPQGKILN RKGCPGVCTV
Homo_sapie VCKFGNKIFQ SSINCTICAC GRTECRNKQC ISCPQGKILN RKGCPGVCTV
Lottia_gig NCLYDGKIHM QPRMCTQCSC GVTYCQRERC NSCPNGYKLQ FQECDAVCRV
Saccogloss TCSENSNIYM EDDSCVQCTC GKITCDHIQC DDCPYDHTLT KGECMGVCTV
Mus_musc_s SCMHQGRWVA AVDACTSCSC GTVHCQTQRC RACSRDEVPA LSSCPASCMA
New|Xenopu SCWYQGQRFL QVDECTACTC GEVHCHSERC PSCTAEETPA LIMCPATCIA
New|Lingul TCQYKGKVYQ HYDDCTKCLC GRVECTRQRC ESCGSDEVPS LVVCPASCIA
New|Limulu TCFYGGRTFQ NPDVCTECYC GNISCHTQRC LQCPSDHIPS VDHCPATCVT
New|Parast SCDYGGSFYE NPDPCTTCQC GKMNCHNERC IHCTSDEIPS VDQCPATCLA
New|Acanth PCFYSGRQYQ QRDECTSCVC GQVQCQTSRC PTCQADEVPA LEHCPATCIA
New|Branch TCMDGLMNFQ PPDRCCECRG GEVMCMTERC PHCESDETPT LSMCPATCTT

           FGDPHYKTFD GKFYSFQGSC KYQLATDCVG KNFSIRVTHD SRHTKTSTKT
           FGDPHYRTFD GKFYSFKGSC KYQLASDCSG HTFSVRVTND ARSTRFSTKT
           FGDPHYRTFD GKFYTFRGSC KYQLASDCSN HTFSIRVTND ARATRLSTKT
           FGDPHYRTYD GKFFSFQGPC KYLLSADCVG RTFSIRVTND ARNTRNSTKT
           FGDPHYRTFD GKFFSFQGSC KYQLAADCVN NTFSIRVTND ARGTKTSTKT
           FGDPHYKTFD GYFYSFQGSC KYQLTADCKD HTFSIRVTND ARLTKSSTKT
           FGGSHVRTFD GKLYAFIGSC KYQLASDCDS GTFNIRLKNT VVGNDVSIKR
           FGDPHFRTFD GKFFSFQGSC KYLLASDCMG KTFHIRLTNE GRGTRRAAKT
           FGDPHYKTFD GKIYTFQGIG KYLLTSDTKA QTFSIRVAND NKTYKNATKR
           FGDPHYNTFD GRTFNFQGTC QYVLTKDCSA SPFQVLVKND ARRTRSFTKS
           FGDPHYNTFD GRTFNFQGTC QYVLTKDCSA SPFQVLVKND ARRTRSFTKS
           FGDPHYRTFD GKMYNFQGTC KYMLSQDCQG KDFTIKVKNG VRLSSGFTQM
           FGDPHYKTYD GRLYNFQGTC KYVLTSDCHD NSFIVRVKNS ARNTASFTKS
           FGDPHYRTFD GRLLHFQGSC SYVLAKDCHG EDFSVHVTND DRGRRGVTQE
           FGDPHYRTFD GKMYHFQGSC TYVLSEDCEG GDFSIHVTND DRGLRGVTKE
           FGDPHYRTFD GRMVHFQGTC KYIMATDCDS GDFTIEVQHD DRGVQGVAQS
           FGDPHYRTFD GMMIHFQGTC RYIMASDCDE GNFRVEVQNS DRGIQGVTDS
           FGDPHYRTFD GASISFQGTC RYVLTADCYT QKFSIVVENN DRGFNGVTHR
           FGDPHYRTFD GRLIHFQGTC KYIMTMDCKN QDFIVEVKND DRNAAGVTQE
           FGDPHYRTFD GKMIHFQGTC VYTLAADCDG GDFEVLVQND DRGAFGVTQE

           ISLKMGELKV NLGQKMRVKV NGKRIEPPYH SDKLFVNKTD ESVRVHTHLG
           IAIKVGDLKV NLGQKMRVKV NGKKVEIPYR ANRLDVNRTT DSIIVSTQIG
           ISLKIGDLKV NLGQRMRVKV NGRRVEVPFR ANRLDINRTL DSILVNTQLG
           ISLRTGGLKV NLGENKRIKI NGQRVSVPYK SNELTISNMN DTVLVETRIG
           VSVKMNGVKV NLGEKRRVKI NGERVKIPYT SPAVTVTNTD GWVLMEATIG
           VTLKLGNLKV NLGQKMRVKI NGSRVDPPYK DGVLDVFKSD DEVIVSTTLG
           VSLRLGKTKV DLQQNKNTKV NDQVVDVPYR KDKLELKEVD DTIVVTSKIG
           VTLSLRNLKV NLGQRMRVKV NGTRVTLPYF GQNVTIERLA NAVMLRSEMG
           VAIRYEDFRF NLQQKGRVKL NRKKLTLPYK DGKVSIEKRN GNVEVTFQNG
           VELMLGESTV SLQQHLTVRW NGSRIALPCH TPHFHIDLDG YLLKVTTRAG
           VELVLGESRV SLQQHLTVRW NGSRIALPCR APHFHIDLDG YLLKVTTKAG
           VVVLMGDTRI SFRQNLLIKI NRRRVQLPYT PGKFSIRREG HSVTFRADIG
           VYITIGDYDV TFHQGLNVRY KQHPISLPFE SSVFYIEIRE NMVTMTTRLG
           VAVLLGTVAV RLLQGRTVMV DQHTVTLPFL EPLLYIELRG HTVILHAQPG
           VTVLIGDAVV QLLQDWVVMV DYQTVELPFL EPYIYIERKT NTILLNSNIG
           LTVKIAGIEL ELLQRQAVKV NGQSVSLPYL EPHVFVEQSG DNILLNTNLG
           ITVIVKSITV NLWQGPVVSV NNKNVTLPFF DPILYIENTG ESVLVNTDVG
           VVLVLQNASV DLRAGPSVYL RGKLIELPYF KPVLYVEKTG TSVLVTTDVG
           VTIIIQGEQV DLGQNGMVKV NGIAVKPPFL EPYLFVEQRG SSYYVNTNVG
           SKIKLKGVEI ELLQKWVVKV NGLEVNLPYL DPVLFIEKSG STILVNTEIG

           VGILWDGYSF AEVYGHMCGL CGDFNGNSRN DFVTRRGRPV QDADKFGTSW
           IKVLWDGISF LEVSGRLCGL CGNFNSLPKD DFTNRRGKLL QDPQPFGQSW
           IKILWDGISF LEVSGKLCGL CGNFNSIPKD DLMNRRGKLL SDPVSFGNSW
           VSIIWDGRGF LEVSGSLCGL CGNFNSVPRD DMTTKDGQVV LEPQVFGSSW
           VKLLWDGDSF LELSSALCGL CGNFNSIARD DLTTRRGEPV LEADVLGKSW
           IKLTWDGNNF IQVENKLCGL CGNYNSVFRD DLFSRTGVNM TDNVKFAQSW
           VKILWNYVGF VEVSKKVCGL CGDFNAIAEN DLTTREGILV DDPAIFAQSW
           LTLEWNGAGF LQVSKRLCGL CGNFNGSSRD DLTGKDGRSH GDDEHFANSW
           VKIFWTGQSF LEVTSRLSGL CGNFNGNVQD EFRTRKGRVF KDSEAFGASW
           LEISWDGDSF VEVMGKLCGL CGNYNGHKRD DLIGGDGNFK FDVDDFAESW
           LEISWDGDSF VEVMGKLCGL CGNYNGHKRD DLIGGDGNFK FDVDDFAESW
           LKVVWDGDSF LEVTNRLCGL CGNYNGLETD DLIGRKGKNY LRGEEFGNSW
           MVIRWDGDSY LEVVNKVCGL CGNYNGNLWD DYTTRGGVVK NHAPLFAETW
           LQVLWDGQSQ VEVRGQTCGL CGNFNGFAQD DLQGPDGRLL PTEASFGNSW
           VKVQWNGRSH LEVSDHLCGL CGNFNNYPQD DLRDRRGQIL MSEAAFGNSW
           VKVIWNGDSY AEVSRKMCGL CGNFNGFPQD DLRLRDEQIA TSEAVFGNSW
           LKVLWNGDSY AEVSGKMCGL CGNFNNFPQD DLRVPSGEVV TSEADFGNNW
           VQVLWNGDGF VEVTGKTCGL CGNFNYYPED DMRTPTNQTA TSEAMFGNSW
           LQVLWDGSSY VEVSRETCGL CGNFNTYPQD DLKMRNGQMA SSEAGFGNSW
           LKVLWNGHSY LEVSRKTCGL CGNFNNFPQD DMRLRNGQIT NSASVFGNSW

           VGKACRPHEP QCQ
           VGRSCRPKPK RCR
           VGKVCRTKNR GCK
           VGNACRPLKT QCS
           VGKACRRQPP RCS
           VGKACRPRKS QCR
           TSEVCDTRKR GCN
           VGKSCRKREP TCD
           AGAACSAHRS LCA
           VEEFCRPQRE LCQ
           VEEFCRPQRE LCQ
           IGKACTQPKS ICD
           IGSVCRPERE HCE
           VGRPCAGRED PCR
           VDSSCDGQDD PCK
           VPQPCDGRDD PCI
           SPQSCDAFND PCS
           YPSGCESVDD PCS
           VGDGCEAKDQ PCD
           VPPPCDSEDD PCV
```
