## Supplementary material for "Striking parallels between dorsoventral patterning in *Drosophila* and *Gryllus* reveal a complex evolutionary history behind a model gene regulatory network": File S3: ligands_redone_trim.phy.txt

```
 109 61
M.mu.Myost YPLTVDFEAI IAPKRYKANY CSGECEFFPH THLVHQAGPC CTPTKMSPNM
Ne.ve.Myos YELTVDFEKI IAPKRFRAYY CTGECQEMPH AHMVKKKRPC CSPTKMSSSM
M.mu.GDF11 YPLTVDFEAI IAPKRYKANY CSGQCEYFPH THLVQQAGPC CTPTKMSPNM
B.fl.Myost YPLQVDFREI IAPNTYQAYY CAGDCPPFPH THLVQQVGPC CTPTKMSNSM
G.b.GDF8_1 YPLTVDFEEI IAPKKYEANY CSGECPYFPH THIVHLVGPC CAPRKMSASM
Dr.mea.Myo YPLKVNFTSV VAPTSFDAYF CSGDCKVYPH THLAALATPC CSPTKMSSSL
L.g.Myosta HPLEVDFVDV IAPIRYKAGY CNGECDSYAH TYLRQRDGPC CTPTQHKPSL
M.mu.Inhib KQFFVSFKDI IAPSGYHANY CEGECPSIFH STVINHLKSC CVPTKLRPSM
A.mel.Acti QRFYVNFSQI IAPQGYYANY CRGDCAAHYY THVIEEMQPC CAPLKFSPSL
G.b.inhibi QKFYVNFTHI IAPRGYYANY CQGDCGGHYH THVMEEMQPC CAPLKFSSSL
Dr.mea.Act ESFYVSFKAI IAPRGYFANY CRGDCTGFFH AHFIEEMRPC CAPIKFSSSL
Ne.ve.Acti QEFYVSFEEI LVPRGFNANY CTGSCYGIHH TEVIQKLSPC CAPTKMFDSL
S.k.Activi KSFYVSFEDI IEPSGFYANH CNGSCEGTQH TTMMQRLTPC CTPTAMSGTL
MIb_NP0324 QQFFIDFRLI IAPTGYYGNY CEGSCPALFH TAVVNQVNSC CIPTKLSSSM
S.k.GDF811 YPLVVDFVEI IAPKTYSAYY CAGECPNYAH SYFVERAGRC CTGSEMSPSM
MIe_NP0324 RDHYVDFQEI LQPEGYQLNY CSGQCPPLFH SAVFSLGSSC CVPTARRPSL
A.mel.ALP  DELYINFEDI LHPNGYHAYF CRGSCSSALY NNVIRKIVPC CSPTQLSPQL
S.k.admp   QKLYVDFEEI ISPRGYNAYH CKGECPFLNH ATVQSIAMPC CVPDKLFSSL
L.g.ADMP_1 QDMYVDFDEI ISPKGYNANH CTGTCPFLNH ATVQSIETPC CVPNKLYSSL
B.fl.ADMP  RNLYVDFDAI ISPKGYNAYH CKGKCPFLNH ATVQSIGQPC CVPNKLYSNL
Da.r.ADMP  QPLYVDFEEI VSPKGYNAYH CKGSCIFLNH AIVQSIQTPC CVPDKLYSSL
G.b.ADMP_T QDLWVEFDEI ISPAGYNAFQ CAGACPYVNH ATVQSIRAPC CAPDRLEGSL
M.mu.BMP3  RYLKVDFADI ISPKSFDAFY CSGACQFMNH ATIQSIPEPC CVPEKMSSSI
S.k.BMP3   HVMRVDFQLV ISPKSFDAFY CSGECPFMNH AAVQSIPPPC CVPDKLSPSI
B.j.BMP3_A RPMRVDFADI ISPKAFDAYY CAGTCDFMNH ATIQSIPSPC CVPDKLSSSI
L.g.BMP58  HSLYVSFRDI IAPDGYSAFY CHGECSFLNH AIVQTLPKPC CAPTKLNASV
Ne.ve.BMP5 QALHVSFRKV IAPEGYSAFY CSGECSFLNH AIVQTLPKPC CAPTELSPSV
M.mu.BMP6  HELYVSFQDI IAPKGYAANY CDGECSFLNH AIVQTLPKPC CAPTKLNASV
M.mu.BMP5  HELYVSFRDI IAPEGYAAFY CDGECSFLNH AIVQTLPKPC CAPTKLNASV
S.k.BMP58  RSLVVSFREI IAPDGYSAFY CNGECSFLNH AIVQTLPKPC CAPTKLNASV
B.fl.BMP57 RSLYVSFRDI IAPDGYAAYY CFGECSFLNH AIVQTLPKPC CAPIKLSASV
M.mu.BMP7  HELYVSFRDI IAPEGYAAYY CEGECAFLNH AIVQTLPKPC CAPTQLNASV
A.mel.Gbb  QTLYVSFRDI IAPDGYDAYY CSGECNFLNH AIVQTLPKPC CAPTKLSPSV
G.b.Gbb_TR LELYVNFKDI IAPAGFQAFY CSGECNFLNH AIVQTLPKPC CAPTKLGPQI
L.g.DppBMP HALYVDFGDI VAPTGYNAYF CRGECPFMHH AVMQTLPKAC CVPSELSASM
M.mu.BMP4  HSLYVDFSDI VAPPGYQAFY CHGDCPFLNH AIVQTLPKAC CVPTELSASM
M.mu.BMP2  HPLYVDFSDI VAPPGYHAFY CHGECPFLNH AIVQTLPKAC CVPTELSASM
B.fl.BMP_2 HSLYVDFSDI VAPPGYQAYY CHGECPFLNH AIVQTLPKAC CVPTDLSPSM
S.k.BMP24  HELYVDFNDI VAPPGYHAFY CHGECPFINH AIVQTLPKAC CVPTDLSPSM
Ne.ve.BMP2 HPLYVDFTDI VAPPGYHAFY CTGVCPYINH AIVQTIPNAC CIPTTLNPSI
A.mel.Dpp  HPLYVDFADI VAPPGYDAFY CHGDCPFLNH AIVQNLPKAC CVPTALSSSM
G.b.dpp2_T RPLYVDFADI VAPQGYDAFY CQGECPFLNH AVVQTLPRPC CVPTQLSSSL
G.b.dpp_TR YPLYVDFADI VAPPGYDAFY CHGECPFLNH AIVQTLPQAC CVPTHLTSSM
Dr.mea.Dpp HSLYVDFSDI VAPLGYDAYY CHGKCPFLNH AVVQTLPKAC CVPTQLDSAM
B.fl.Univi RKLYIRFKDI IAPQGYMAYH CSGECPFLNH AVIQTLPPAC CAPTKWSSSM
S.k.Univin HPLYVNFREI IAPAGYEAFY CHGDCPFLNH AIIQTLSKAC CAPTKLSSSM
Dr.mea.Gbb QTLYIDFKDI IAPEGYGAFY CSGECNFLNH AIVQTLPKPC CAPTRLGAPV
M.mu.BMP8  HELYVSFRDV IAPQGYSAYY CEGECAFLNH AILQSLPKAC CAPTKLSASV
M.mu.GDF7  KSLHVDFKEI IAPLDYEAYH CEGVCDFLNH AIIQTLPASC CVPARLSPSI
B.fl.GDF_5 RSLQVSFHDI IAPTNYDAHY CAGACSFLNH AIVQTLEKVC CVPTKLSPSI
M.mu.GDF6  KPLHVNFKEI IAPLEYEAYH CEGVCDFLNH AIIQTLPPSC CVPTKLTPSI
M.mu.GDF5  KALHVNFKDI IAPLEYEAFH CEGLCEFLNH AVIQTLPPTC CVPTRLSPSI
Ne.ve.GDF5 KRMYVDFRLI IAPQGYDAYL CEGECKYINH ATVQTIPKAC CTPNELSPSI
Ne.ve.ADMP HRLFVKFQEI LAPRGFSAYY CTGTCPEINH AIIQNLPAAC CVPTRLHSSM
G.b.GDF10  KMLQVDFSAI VAPQSFEAHY CAGDCPFINH ATLQSLPAPC CVPDHLSSSL
M.mu.Nodal VKFQVDFNLI IYPKQYNAYR CEGECPNVNH AYIQSLPSTC CAPVKTKPSM
B.fl.Nodal VEFWVDFDHI IYPKRFNAFR CEGVCPTVSH AVMTSIPMPC CIPTKLKASM
S.k.nodal  VELIVDFDKI IFPKKFDAYQ CVGSCPGVNH AIIQNMPLPC CVPTKLSSSM
L.g.Nodal  HDFEVDFNSI IHPKKFNARF CYGECASINH AMLQTLPPAC CVPTKLNPSM
M.mu.GDF3  HQLFINFQDV IAPKGFMANY CHGECPFMNY AFMQALPKAV CVPTKLSPSM
L.g.BMP_10 KPMMVEFSKI IAPHHYMAFE CIGKCYLILH AIIQTKARAC CVPTRLLPSV
G.b.BMP15  MDWFVSFHSI VAPSRVNARA CTGICGFMEH AIVQTLTSAS CVPVATKPAL
M.mu.BMP10 TPLYIDFKEI IAPPGYEAYE CRGVCNYLKH AIIQALSKAC CVPTKLDPSI
M.mu.BMP9  TSLRVNFEDI IAPKEYDAYE CKGGCFFLKH AIVQTLGKAC CVPTKLSPSI
M.mu.BMP15 HPYKVSFHQI IAPRLYTPNY CKGICTRLNH AIIQSLPQPS CVPYNFLPSI
M.mu.TGFb1 RQLYIDFKDI HEPKGYHANF CLGPCPYWQY SKVLALASPC CVPQALEPPI
M.mu.TGFb2 RPLYIDFRDI HEPKGYNANF CAGACPYWQH TKVLSLASPC CVSQDLEPTI
S.k.TGFb2  RQLYIDFKDI HAPQGYNANY CGGACPYWQH TTILSLAVPC CVPKTLESTI
M.mu.TGFb3 RPLYIDFQDV HEPKGYYANF CSGPCPYRTH STVLGLASPC CVPQDLEPTI
A.mel.BMP2 HELTVMFKDI VYPKTFDAGY CKGRCPPYHH ALLQSLPKPC CAPSKLDQMI
G.b.Maveri RPMMVVFEEV KQPKSFDAGF CRGRCPPFPH AIMQALPRPC CAPSKLGPQI
Dr.mea.Mav NQLDVAFKSI LQPKVFDAGY CHGRCPPHHH ALLQSLPRPC CTPSKLEMEI
Dr.mea.ALP EHLYISFRDI LKPEGYNAYF CRGSCSSAHH SSIMKILVPC CTAKQYSSQL
A.mel.BMP1 RSMYVDFALV VAPPGYEAYQ CSGKCFYFKH AIVQTLGRAC CVPTRLAPSL
M.mu.GDF1  RRLHVSFREV IAPRGFLANF CQGTCALENH AVLRALGSPC CVPERLSPSV
Dr.mea.Scw LNFTVDFKEV IAPKKFEAYF CGGGCNFLNH AIVQTLPKPC CVPTVLGATI
M.mu.GDF9  HDFRLSFSQI VAPHRYNPRY CKGDCPRVVH TMVQNIPRPS CVPGKYSPSV
L.g.Activi QQFYISFEDV LEPKGIWANY CTGSCHETNH TSLIQAIKPC CSPISYLTSM
M.mu.GDNF  TAIHLNVTDY ETKEELIFRY CSGSCESEYD KILKNLGQAC CRPVAFDDDL
X.l.GDNF_N REIHLNVTDY ETKEELKFRY CSGSCNNEYD QILKNLKQAC CRPIAFDDDL
Da.r.GDNF  KEIHLNVTDY RTKEELIFRY CSGPCHDEYD KILNNLSRTC CRPIAFDDDI
M.mu.Neurt RELEVRVSEY TSDETVLFRY CAGACEAIYD LGLRRLAHPC CRPTAYEDEV
M.mu.Muell RELSVDLRAV LIPETYQANN CQGACAWQNH VVLLLKRLPC CVPTAYAGLL
O.fa.PTY15 HSLYVDFKDI VAPPGYEAFY CHGDCPFLNH AIVQTLPKAC CIPTQLSSSM
O.fa.PTY14 KGLYVSLTSI IAPDGYGAFY CSGECNFLNH AIVQTLPKPC CAPTKLTPSV
O.fa.PTY25 YPLTVDFEEI IAPKKYEANY CSGECPFFPH THIVQISGPC CAPRKMSSSM
O.fa.PTY22 HPLYVDFKDI VAPPGYEAFY CHGDCPFLNH AIVQTLPKAC CIPTQLSPSM
O.fa.PTY20 QRFYVSFKQV IAPSGYYANY CRGDCSGHHY THVIEELRPC CAPIKFSSSL
O.fa.PTY12 HKMDVVFKDI LQPTHFDAGY CKGSCPYYHH ASLQGLPKPC CAPSKLEQEI
NaX0812.1  QRFYVSFSQI IAPQGYYANY CRGDCAAHYY THVIEEMQPC CAPLKFSSSL
Na.vi.dpp2 HPLYVDFADI VAPPGYDAFY CHGDCPFLNH AIVQNLPKAC CVPTSLGSSM
Na.vi.dpp1 HPLYVDFADI VAPPGYDAFY CHGDCPFLNH AIVQNLPKAC CVPTSLGSSM
Na.vi.dpp3 HPLYVDFADI VAPPGYDAFY CHGDCPFLNH AIVQNLPKAC CVPTSLGSSM
Na.vi.dpp4 HPLYVDFADI VAPPGYDAFY CHGDCPFLNH AIVQNLPKAC CVPTSLGSSM
Na.vi.Mav  HHMSVTFKDI IQPKNFDAGY CKGRCPPYHH ALLQSLPRPC CAPSKLAEEI
Na.vi.Daw  DELYISFEDI LHPSGYHAYF CRGSCSTVHH NDVIRRIVPC CSPTQLSPQL
Na.vi.Gbb1 QTLYVSFRDI IAPDGYDAYY CSGECNFLNH AIVQTLPKPC CAPTKLSPSV
Na.vi.ADMP RDLYVNFKDI IAPEGYAAYQ CRGHCKSLNH ATIQGINMPC CVPVNLSSSI
Na.vi.Gbb2 HTLYVRFREI VAPDGYDAQF CAGECHFLNH AIIQTLPQAC CVPTQLDPTV
Na.vi.XP_0 RDLYVNFKDI IAPEGYAAYQ CRGHCKSLNH ATIQGINMPC CVPVNLSSSI
Na.vi.Act  QRFYVSFSQI IAPQGYYANY CRGDCAAHYY THVIEEMQPC CAPLKFSSSL
T.c.ALP_TC ESFYVSFADI MSPAGYDAYF CKGSCVTSQH NSILQKLTPC CAATQFQPQL
T.c.Mav_TC HDMEVTFSKI VQPKSYDAGF CQGQCPPFNH SRIQSLPKAC CAPSKLEPEI
T.c.BMPx_T KPLYINFSEI LQPPGYEAYQ CQGKCFYVKH AIVQALSRSC CVPTNLDSSI
T.c.Dpp_TC RQMYVDFGSI VAPLGYDAYY CGGECEYINH AIVQSLPGPC CVPTQLGQSM
T.c.Gbb1_T YDLYISFKDI IAPAGYSAHY CAGECKFLNH AIVQTLPKPC CAPTKLTPSV
T.c.Gbb2_T HTLYISFKDV IAPEGYAAYY CAGECNFLKH ALVQSLPKPC CAPTELRPPL
T.c.Myo_TC YPLTVDFEEI IAPKRYDAHY CSGECPYTPH THLMKMAQPC CAPRKMSASM
T.c.Act_TC QRFYVSFKQV IAPQGYHANY CRGDCGLHYH THVIEEMQPC CAPLKFSSSL

           LYFKEQIIYK I
           IYFNQQIMFE V
           LYFKQQIIYK I
           LYFDGNIIYK L
           LYFEFNIIYL L
           LYFNHNLVLV I
           LYFDQNILFE L
           LYYGQNIIKD I
           IYYDSNIIKD L
           IYFDSNIIKD L
           IYYDDGIIKD L
           LYYDENLFQN V
           LYYTGYIIKN L
           LYFEYNIVKD V
           IYFEKSIMFV V
           LYLNGNVVKD V
           LYVNNTITQT L
           LYFDDNVVLQ Y
           LYFDENVILQ Y
           LYFEENVILQ Y
           LYFDENVVLQ Y
           LYTQGDVVLI Y
           LFFNKNVVLV Y
           LYFSRNVVLV Y
           LYFNRNVVLV Y
           LYFNSNVVLK Y
           LYFDNNVVLK Y
           LYFNSNVILK Y
           LYFSSNVILK Y
           LYFSSNVILK Y
           LYFSSNVILK Y
           LYFSSNVILK Y
           LYFESNVILK Y
           LYYDSNVTLR Y
           LYLWDKVVLN Y
           LYLYDKVVLN Y
           LYLNEKVVLN Y
           LYLNDQVVLN Y
           LYLFDKVVLN Y
           LSLFDKVVLN Y
           LYLENKVVLN Y
           LFLEDKVVLN Y
           LYLTDKVVLN Y
           LYLQSTVVLN Y
           LYFNGDVVLQ Y
           LYFNDNVVLQ Y
           LYHDENVNLK Y
           LYYSNNVILK H
           LYIANNVVYQ Y
           LYIKDTVVYK Y
           LYIGNNVVYQ Y
           LFIANNVVYQ Y
           LYTSNNVVYN Y
           LYFDGSIVLE Y
           LYLSGDVVLN Y
           LYVNGRVLLH H
           LYLHGEVVLH H
           LYYRGNIVVE H
           LYYFDEIVVH H
           LYQDKNVILH Y
           LYYNNVITFK Y
           LLFDDSIYIT F
           LYLGVVTYKK Y
           LYKMGVPTLH Y
           LLINGSILYE Y
           VYYRKPKVEQ L
           LYYNTPKIEQ L
           LYYRKPKITQ L
           LYYRTPKVEQ L
           VYFSTRLKVD W
           LHPSTLLRVK W
           LHVSDKLKIT W
           VVMSNTATVT L
           LYLSGTLTYG Y
           LFFSDNVVLH Y
           LRYEDIIDLK Y
           LTIDGSIAYE Y
           LIISGDLSYE I
           SFLDDNLVYI L
           SFLDDNLVYT L
           SFLDDSLEYT L
           SFLDVHSRYT L
           ISLEERISAH V
           LYLDNKVVLN Y
           LYFESNVILK Y
           LYFSFNVIYL L
           LYLDNKVVLN Y
           IYYDMNIIKD L
           IHVHTKLQVT W
           IYYDSNIIKD L
           LYLENKVVLN Y
           LYLENKVVLN Y
           LYLENKVVLN Y
           LYLENKVVLN Y
           LYFATKLKVN W
           LYVNNTITQT L
           LYFESNVILK Y
           LYNRDGVVLS Y
           IYSGRNHVLR Y
           LYNRDGVVLS Y
           IYYDSNIIKD L
           VYMNKTMMTV L
           LRVTTKLIVK W
           LYVNGVLTYA Y
           LYLDGSVILN Y
           LYFDTNVILK Y
           VYYTSNVVLK Y
           LYFQLNVVYS L
           IYYDMTIIKD L
```
