## Supplementary material for "Striking parallels between dorsoventral patterning in *Drosophila* and *Gryllus* reveal a complex evolutionary history behind a model gene regulatory network": File S3: cactus raw seq.txt

```
>Gb-cactus TRINITY_DN40207_c4_g2_i2
MWHQQHPATGHIDDVNLVSDCASGQQTTTARYSHGVPTHSGSAYGDHSWIHGRDSQDIAVNRELPSQSCVKGYSDSGSNFYDSSRTDSGFLSGANIVSEQCISEEITCSGKSRDLSHQESQPEEKEGYKDDMRLDSGVDVGLSDNFKTLSINNTYLNDLNATPSQSSSVVDNAVLFTNIVDPQTTKQTSTLKPSSPEQTPSNVPPIWELYFQQDEDGDTQLHIAIIQGFIEVVYSLINIAPHPCFLDIQNENYQTPLHLGVLTHQPKIVRSLLVAGASVDMKDRNGNTPLHMACHLGDMECVKALTEPVTISETDSANLQYTVYPQQLPQNLEEVNYDGQTCVHLAALSSHVDVLRHLLWFGANVNAREGKSGRTVLHYAVELGLSRVLHFLLEECSVQLEASTYAGHTAYQLAACIDSALAHQLSEHGALCKNLPDDSDSDSDYSDDDDGNENVYNLFVSNRLFLCDSIYAQFIVSLYT-

>Oncopeltus fasciatus cactus-like PTY26937.1
MKMIDEVFAIISLAPEPRYLNLKNNLGQTPLHFAVQSEQADTIRRLICAGADPMQVDRRGNSAFHLAVLTGKLSCVRAIT
IPVARSETEAAKLSYPSSHIESKVLSDNYNIKEIQKYIDMKMIDEVFAIISLAPEPRYLNLKNNLGQTPLHFAVQSEQAD
TIRRLICAGADPMQVDRRGNSAFHLAVLTGKLSCVRAITIPVARSETEAAKLSYPSSHIESKVLSDNYNIKDLSVTELED
GK
>Oncopeltus fasciatus cactus-like PTY25221.1
MACKRSFEESCPQPLDSNAVLVPLSSTSSKHDLDKDNLNCHSRVDKVRSGKIIKLCTNRSANRSGKNNNTASFLKEQRSS
SMGRSRKVPWTYYFQQNSRGDTLGDKSWLFHMGIMMSKTKLVLSLIQAVPNPSYLNIQNNSLETPLHIAASMKQEDVLKS
LVCAGADISLFDEEGQSAMHIAVTVGHLAGVKALMTPLLQSFSLKKLLADLHNKEVLGELIVCIRLIFAKKWGLVTKRDP
GNQIKELILREAVRPHQSPLHIAAWMERADILKSLVCAGADIGLLDKDGQSAMHIAVTLGHLAGVKALMTPTQNPLLLKK
LLADLHNDEDY
>Oncopeltus fasciatus cactus PTY17556.1
MWDQQHGSNRKVASEQASKNTGSKSSEESWSPPKGKTNNSLYDSGRTDSGFLSGANLSETIVTEDLTPTSPSTSKQDLNK
DISKSYSRLDSGVDVGLSDQLSELCIEESVNETDQKNNVMISQLDLQPDPEETLPKERYDQKHSTQDYISSIPWDFYFQQ
DEDGDTQLHVAILQRLTDAVFCIIQLVPKASFLDIRNDIRQTPLHLAVLTQQAKIVRRLVCAGADTRLVDLNGNTPLQIA
VAAGDIECVRELTTPVMPSEVQAAQLRYSAPIIPPPLPENYNFEGLTCVHLATLGGYTEILTHLVKDVLANINARLGEPI
LKSSLTRKRKMKMKMICR
>Nasonia vitripennis cactus XP_001603141.1
MWKQPAQEFSECFDSIDKCGQESTGDSGFLSNTNSASYTYSSELSSNSIVEDSQPVPVQSPKEMDSGIDFGLSDSFNQLS
LKQMSLTAMDNNKVYLEPVMESTLVSIDSGRVSMTTSNGKAEEVCQEPWQLYYTQNDDGDTLLHTAIIQGYFEATLSLIN
IAPHPCLFDIVNDEAQTALHLAVLTKQPKIARRLVLAGADLSIRNHQGNTALHLACISGDLECAKALTEPIAAAEKNLLS
KRLPVIPQNLEQQNYHGQSCLHIAAARGHVDLVRHLVHLGSDLEAQESLAGRTALHLALEHGQLELFLCLIQEYGPHLDA
ATYSGCTAYQLASCIDERLASELVSRGATPVHQEFREMPGFSVSVARA
>Tribolium castaneum cactus NP_001157183.1
MSRVELYKTIFQQQHHFKVPDEGAVSEEEKCALDSGFISGELRSEEKITEELPQIEQPQENYMRLDSGVDLSESFSGLHI
KNPDWNDLSCAKSKVQEPPVETPTTAKDDLWKQYFQQDEDGDTFLHLAIAEGFVEVVLALIRKAPHPLFLDTPNDNAQTP
IHLAAAKQNWLIVRWLVVAGAKPCPRNIRGDSPLHIAARNGDLRTCRAITDPVQEQERISLGLTYPKQPYQEINLDQWNY
EGQTCVHVAAIEGHIDVLRHLVWYGADINAREGRQGYTALHYSIVRGDERLAHFLLSECTKLNADAVTYGGNSALQLGFP
VPATIAEALRSRGASSPFSTASEDEYSDSETESNAYENAIFVRNLVDASA
>Drosophila melanogaster cactus AAA85908.1
MPSPTKAAEAATKATATSDCSCSAASVEQRAPSNAANPSSSLATSGKIGGKTQDQTAAINKQKEFAVPNETSDSGFISGP
QSSQIFSEEIVPDSEEQDKDQQESAPQKEQPVVLDSGIIDEEEDQEEQEKEEEHQDTTTATADSMRLKHSADTGIPQWTV
ESHLVSRGEQLNNLGQSSSTQITGRSKVQSSTASTGNANPSGSGATSSAPPSSINIMNAWEQFYQQNDDGDTPLHLACIS
GSVDVVAALIRMAPHPCLLNIQNDVAQTPLHLAALTAQPNIMRILLLAGAEPTVRDRHGNTALHLSCIAGEKQCVRALTE
KFGATEIHEAHRQYGHRSNDKAVSSLSYACLPADLEIRNYDGERCVHLAAEAGHIDILRILVSHGADINAREGKSGRTPL
HIAIEGCNEDLANFLLDECEKLNLETATYAGLTAYQFACIMNKSRMQNILEKRGAETVTPPDSDYDSSDIEDLDDTKMYD
RFGDPRYFVSYNGGNPMTVA
>Apis mellifera cactus ACT66872.1 
SEKQHSSGHTDSGFLSSGNLQISSKLDDHELNTATAPVVPEPMRIDSGVNLDSSENLSQFTLKKVTLNLLTSNKVQVEPT
TELTPVNTDKLVKNDVSTLRHESHQSSEKSLSNKSWQFYYTQNDDGDTLLHMAIIQGYMEATFNLIKMAPHSYLLNIQND
DGQTPLHLAVLSQQPKIVRRLILAGANPSLRTFHGNTPLHLACTTGDLASVKALIDPINSIEKNCFLIGEKIQILSQDLE
QRNYNGQTCLHIAASSDQVELVRLLVHRGADLNAREGLAGRTALHLALQCRCRSVVAFLLQECRFSLDTKTYRGETAYQL
ALHVDRQLARELVRLGAIPEPLPESDS
>Bombyx mori cactus NP_001166191.1
MSAKKDSETKLREDEYADSGFVTGEISGPCDSNDIDSGMIDYDEKNSEGESGVKSITDRLSQVMVSVQSPAQSTADIPPL
YLLFQQDEDGDTQLHIASVHGCEKSVGTLIRVCPEKSWLDVPNDYGHTPLHLAVMSGNAIITRMLVIAGADIGARDCLGE
TPLHKATAARHIECLKALLAKVPEHQSSKVLTVLEQKNYNGQSCVHLAASAGSVETMKTLIHYGAKIDDRERLAGWTALH
IAARRGDARLVAFLRERARGAGGWRDQAGRTPRWYARRNAARHAFGPLRPDSDSDWDSDDDTNDSDNESLYEKIKESRSG
SSINVA
>Daphnia pulex cactus EFX89207.1
MRQNSLVSSEQAIYGVAYDAMRDISSASTEKKGILNDLLFQYLLRRQTEYYVRAASAIEPCEEERRFGAPIEIGKQLMTS
TLAAHNNNNLSEDREQLKGMWHSEDFMIADEVVADGAQCHRRLNSDSGFLSGVNINEDSAVITSSSINLSDEQDSMKLKS
AAQFSVNEINLDYKSGKINNLSSPVKPQKELPRRITLRDLLRQDEDGDTPLHLAVLQGFIEVVFSLVRILPDPRLLEIPN
KYLQTPLHLAVLTNQAPLVRRLVVGGASVLLRDRLGNTPLHLACRDGHVDCAHALLLPVSHEERQSALLPLHIVPQPLPQ
DLEQKNYDGQMPLHLAAMNGHVSIAKLLCCFGANVNAMEGKYGRTALHYSVERRHPAMLHFLVSQCGAQTEAETYSGYTA
HQIASVSEPVLAALLADLGAQIRPCPLEKFSSDEEDFSDSKMSLTASWRPRSDKV
>Drosophila melanogaster ankyrin 2 NP_001286971.1 
MAQFVTHIQPTLMEASQGHVPHHHGHQVGVQHSSHLPHSGHNMPSPPTHNHHHAHGHGHHTSSGGHHGGAGGHSQKQAAH
HSTTSGHAAKGQHHSPPSRIHSPPTEHHPDHVGHYEYFQHQHEQIFHHEGANGGASHKQQTHHHPNKHEHCPTGHQSAGD
GNTSFLRAARAGNLERVLEHLKNNIDINTSNANGLNALHLASKDGHIHVVSELLRRGAIVDSATKKGNTALHIASLAGQE
EVVKLLLEHNASVNVQSQNGFTPLYMAAQENHDAVVRLLLSNGANQSLATEDGFTPLAVAMQQGHDKVVAVLLESDTRGK
VRLPALHIAAKKDDVKAATLLLDNDHNPDVTSKSGFTPLHIASHYGNQNIANLLIQKGADVNYSAKHNISPLHVAAKWGK
TNMVSLLLEKGGNIEAKTRDGLTPLHCAARSGHEQVVDMLLERGAPISAKTKNGLAPLHMAAQGEHVDAARILLYHRAPV
DEVTVDYLTALHVAAHCGHVRVAKLLLDRNADANARALNGFTPLHIACKKNRLKVVELLLRHGASISATTESGLTPLHVA
AFMGCMNIVIYLLQHDASPDVPTVRGETPLHLAARANQTDIIRILLRNGAQVDARAREQQTPLHIASRLGNVDIVMLLLQ
HGAQVDATTKDMYTALHIAAKEGQDEVAAVLIENGAALDAATKKGFTPLHLTAKYGHIKVAQLLLQKEADVDAQGKNGVT
PLHVACHYNNQQVALLLLEKGASPHATAKNGHTPLHIAARKNQMDIATTLLEYGALANAESKAGFTPLHLSSQEGHAEIS
NLLIEHKAAVNHPAKNGLTPMHLCAQEDNVNVAEILEKNGANIDMATKAGYTPLHVASHFGQANMVRFLLQNGANVDAAT
SIGYTPLHQTAQQGHCHIVNLLLEHKANANAQTVNGQTPLHIARKLGYISVLDSLKTITKEDETAAAPSQAEEKYRVVAP
EAMHESFMSDSEEEGGEDNMLSDQPYRYLTVDEMKSLGDDSLPIDVTRDERMDSNRMTQSAEYASGVPPTIGEEVISPHK
TQVYGSSPKATVDGVYIANGSGHDEPPHVGRKLSWKSFLVSFLVDARGGAMRGCRHSGVRMIIPSRSTCQPTRVTCRYVK
PQRTMHPPQLMEGEALASRVLELGPCSTKFIGPVVMEVPHFASLRGKEREIIILRSDNGETWREHTIDNSEEIIHDVLQQ
CFEPEEIAQLEEQAGNHVCRFVTYDFPQYFAVVSRIRQEVHAIGPEGGMVSSTVVPQVQAVFPQGALTKKIKVGLQAQPV
DPDLTAKLLGRGVAVSPIVTVEPRRRKFHKAITLSMPAPKAHSQGMINQYSGNTPTLRLLCSITGGPSRAQWEDVTGSTP
LTFVNDCVSFTTTVSARFWLMDCRNISDATKMATELYKEVIHVPFIAKFVVFAKKVEPFEAKLRVFCMTDDREDKTLEKH
ELYTEVAKSRDVEVLEGKPQYIEMAGNLVPVTKSGDQLQVQFKAFRENRLPFTVRVKDQHADIVGRTLFMKEPKVAKGEP
PQQPICILNIVLPEAVIPDSTTAFSDRVTSAYRTSMFSLSKHQNDHYIGDIRIVDLSNLLGKDWIQLAPEIGINGEEIDE
IINQNTDSIARQAQSMIRLYKDKPNYDILSLETALKNIGRDDIMKKCKSGRLSHSREFDEADLMKNSESVEELVRRESKR
IQQINEREEVKYSAEEKEVEESESDEEAAKRTVAERREKIVKRLSIERSIPASTQKKEITREITEIKRKSLIEDKKAHHE
SEILMQLPADNVIIKTTTVPDQVIKMKMGKMDSTEVSKSEFDKELTHKFKTSGRSSEEEDQPSYPDQTDKIVQDISAAEK
KEKDGVTFSRVTTITRQEARDITEDFLEIEKRSQLPATSTTATVHEKFVEEIKEKTSPLASVPQETVKEVQQVISEVTEI
ASKKVENIISSFESSKSVDATTVLPTQPSVESTKVSETIKNLEDAKAVSAEQVKTVHVVESSSIEETIAEFEAKKVKYDF
HGGEPKTQIPKFTRKPSDDSMKPTAAPRATVESETESVLETKAEKPISKIPVKTIPTEAQKVSEVDARKITQDFLQGEKL
AAEPKPSPAASKIPKVEPRKSVDKQVDRESKILDDVVASTATIMTAGLGDEQLKDQLVDHSEIIAKSETVAEKVTELLDT
FHKIEEKVTKSEKTSEISSKVEELVKIEEKPLSQVQPKEDKVAEKVAEVIETFHKIEEKITTADARELTRDFLSMEQQNQ
LPSMPQAAEKPLESSLTSTSASEPESIVTVKPSPPASKIPVVEPRKIVFDESTKPLIEPEPVKTTEKKPLNERQLTADFL
SMEQQTQLVSEPAKSLVEEVMKSAEQMVEQPKQQKSLNERQLTEDFLLMEQQTQLPSDIVKPTDKLIDGIESAAPVGDEA
SPFHTPKLTTSVVTQEPQQLASEYDSDTFGKQATIPLGDSKIDQGLIAPVSMEPRKSLTDAEFCKSVGETITKKMSVGVI
EISDELKKIESEIPHSQTPPPTPSDNKTDKQNEEPELISLERDYLADTVTTLHTTTESTLERVSAITKIETLHERKVELS
NLDTEKISHEIETGGDLPNSSETDTTPVPPSKESESKTETEPTVVTNAFTTTSHDTPTPKPRVLKASSPVSEGTDSTTIP
GPVPKPEIPIDISFDANAPVPKPRAPIKHTEPFENLAALAEQSDSISLRSFELTEDISKTDEPSTELSIRSQLRDIVTTT
TVSEDHTESFEPTSEISVDDADTEKSEGAEKTTSFYIGESSRNVIIKTSTRSASVTPQEEEAQGEIGIDAKDISLMKEVS
VDSDEANDVFKEFITMKPEDPIAMDSKITRQGSETRNDILEFENADKDKTAEQKLSKVTTEESLTTSTGSSGRAIIEIAP
SSSEDPDESSKEIPEIVNTISEKAAASDNFELPLEKSEWETSEKEIPTEGKPKVVHSPQQPQEASMKSTLDRFHVDEILA
EEQVTDEHSSSDHKSFKDQTPSELGSSTVPQEYTFAVESEDISSFIGIPEASMQTSTLDSTQPPEGLFDTTIKETLNKQA
AMAHYAQDVFGRGERRDDHGSLGFISTGTAEELSSMEEHMAKEEQASLGFISTETAEDFSSMEDYYSEKLAIASVVADEV
ATEKSLTTSTFEELSSDQSMKPIDVVVHRLKTETSPDSINRWSIPDVDTSSSSESFHRSFDKTQSRPLSSDLDNLVTTTG
TGTSSDYQTAREFTTTGRTEGTEYISAVSTLGSSSLDSQSETSANLASIDVSELSETLVASSAEVDAFEAEEMSRLRDLR
ADDEDSDESVELPGTAGYPSIEQQSLMKRSQEMIFKPKTLDDEPLAVQVAQIEEYPKPKEAERTWGLAYPLEDSKVDSPR
ESEKGEDILLYHGDPRRSIDESKLASSLDEGSILSVSMSSTSNIDTVVENFDDIIGSAGSSSLTGIEGFQYGHDESIPSA
SVPEDATFMLEMESKEHSPQDSNASTPPGGESKRRGHKRNESISGDALKNLDKEVALLGEGKESESESDTDPYESEYARQ
FRSPKERKSKKKKQAAAEMDHSGELEKRPFTPSQLVAEVIVEDSITEELEAEAAMIEERRPSQNMQDYSNIPDIMVTEDI
KSPILEEETDEFPEKMLYKVRTEEELHKASDTSVYQKAKAEEKEQDFQRRVQEQYRQKLEELKRAEVGAEYDDRKAPDSP
DSFEMVEQPDISDEFVIIEEVAKEANEVDLGGQSIKIKPVKYEQKHDEDVEKIIIKSAPADPKLGSQLYKDDLNFEFEES
PPTGASSSSEQQEESDSSETAAANKRWVEMQLTDNQLRYPYDLAGAVLEDIKEEDGEFEVGSSRISSFKDSFSSTPEYDV
AARRYHSRGEHDDVSMSSLQEFESLEQAISLENRNRTHQGSTDSSNGSFTRRYVVRHSGSGTAPGDDVSVSSLKDFEGLE
NACIEAHLIEIKAREEAALLSRSDESNKSNGSDKGATGNVVVTKVTRTVTRTEVVPSSQVESIEALLKQKLEREEGSVQG
RVTDIGTTELDTKSKIDSQDSEKDSIDSMEISKSHDMMTSSIESFDISKDATTRSDVDSLEIDKRHSRQESIESFGDEQL
DLMTKFVSGGGVTLGDGLTTTTTTTTTSTDADGHEHTVTRVITTITNVGGGIQELPMDESGMSKDVSVDSLNMCVEQTTS
SAGTTATYQTSAGNSQMSGSVTSCASSTLMEDSFPGVGGMSSSQMSASFWSHDESTVVEDEGRDLAKKPQQGH
>Tribolium castaneum Ankyrin-2 KYB28368.1
MALGNGSTPNGGVTQEKAPVVNGTNMETLPRAGKQTDPNTAFLRAARANQLDKIQEYLDSGTVRDINTSNANGLNALHLA
AKDGHVEIARELLKRGAIVDAATKKGNTALHIASLAGQEEIVRLLVQHGASLNVQSQNGFTPLYMAAQENHDGVVKYLLS
KGANQTLATEDGFTPLAVAMQQGHDKVVAVLLENDTRGKVRLPALHIAAKKDDVKAAALLLQNEHNPDVTSKSGFTPLHI
AAHYGNDKVASLLYDKGADVNYAAKHNITPLHVASKWGKNNMVTLLVAKGADIQAKTRDGLTPLHCAARSGHDQVVDMLL
ENGAPMHAKTKNGLAPLHMAAQGEHVDAARILLYHGAPVDEVTVDYLTALHVAAHCGHVRVAKLLLDRGADPNARALNGF
TPLHIACKKNRIKMVELLLKHGASIGATTESGLTPLHVASFMGCMNIVIYLLQHDASPDIPTVRGETPLHLAARANQTDI
IRILLRNGAAVDAKAREEQTPLHVASRLGNVDIVMLLLQHGAQPHATTKDLYTPLHIAAKEGQEEVASVLLDHGADLTAT
TKKGFTPLHLAAKYGHLNVARLLLQRDAPADAQGKNGVTPLHVAAHYDHQPVALLLLDKGASPHAVAKNGHTPLHIAARK
NQMDIATTLLEYGAQADAESKAGFTPLHLSAQEGHSDMSSLLLEHQADPNHTAKNGLTPLHLCAQEDRVAVAQLLLRAGA
QKDVQTKAGYTPLHVACHHGHVNMVRLLIEQGAEVNPVTSAGYTPLHQAAQQGHVLVISLLLKNKANPNAITQNGQTALG
IANKLGYISVVEELKVVTETNITTTTTVNIEEKYKVMAPEAMQETFMSDSEDEGGGVDEPPVAYGRPTHAQHVYLPFYQG
HMTYTRDDPILGDQQQYKYMTVDDMKSLGDDSMRMDVTRDEKSDYRNSMAPSHISNELIINPAHVKEYYTSNTFSAPDNV
DINRQPITVGFLVSFLVDARGGAMRGCRHSGVRVIVPPRCASSPTRITCRYIRPQKTPNPPPLMEGEALASRLLELGPVG
AKFLGPVIIEVPHFASLRGKQREIVVLRSDNGETWKEHTLEANEEAIQDVLNHSFDGEELSQIEDLHTNRITRILTNDFP
HYFAVVSRIRQEIHAIGPDGGTVSSSAVPLVQAVFPPNALTKKIRVGLQAQAIEPELVSKLLGHGVAVSPIVTVEPRRRK
FHKAITLSMPAPRAHSQGMINQYSGSAPTLRLLCSITGGQNKAVWEDVTGSTPLTFVKDCVSFTTTVSARFWLMDCRNVS
DAARMATDLYNQAAHVPFMAKFVVFAKRVSLFESRIRVFCMTDDKEDKTLEHQEHFVEIAKSRDIEVLENKDVFMEFAGN
LVPVLQSGEQPRLGFKAFRENRSAFTMRLRDPDEEPVGRIVFMSDSKVAKGEPNQTPLCTLNLVLPKEILPDRDSQSDLL
SLDVDNSFLHHGGISKPDTIHRADFRISDICNLLDEDWVKLAAELDITPTDISLIKEEYPNNNPQQAMIMFRLWLRQKAN
KATGNKLELALKKIGRPDIVAKCICNVELVTDDMEKALAKVRLDQSGFDTLKDELGSSRDTSLKRNASLSKYSKGSQDEL
DKSDRSNDFHNQNSTDKDLTDTTSDHLSMKKDHKPENQLDNRTTSPNANHEVLEEITHQLTNLQTTPKLKVDTNANTPPP
SPAEFHFDKEANFTQGVNEEIITSTPLKTTNQCDDFVDPIAVLKKNVSDTLTFLHQERNDFLPEDDIIIPSRKDDHISRK
INLDSINLKNQKKSDLKNVVESEVDDVIKKAECVVNELTEKTDSLLDDCKNATEDSLDNLDSLKDDSISNAQEAFRFLEN
EISSPPTPVKDHDESNKFVTFSEEFDKSNRNNSAIPVAKPRKVEKEKDIDLLFSLNGRESVSPTDDDLLSKIPIKGGKVK
TIKKHSKDPLKEFVKLAQEVNWDDSDDITSDPIVKTTPTRITTTEPVVEKTKSKIPVLHTESLSPTEITERYEVSPKSKI
PILRTETTRITSPETTTFVERTIISPTQVVETTVVSPGSKISTKSSTLDSDSDEDSPRSPPLKGILKKTVGSSSGSDVAL
HEEGAELSESETASKNSLETWHVLSPLVWSVVALATSMIVLALLAQY
```
