## Supplementary material for "Striking parallels between dorsoventral patterning in *Drosophila* and *Gryllus* reveal a complex evolutionary history behind a model gene regulatory network": File S3: dorsal_rawseq.txt

```
>Gryllus bimaculatus dorsal1 TRINITY_DN38047_c8_g1_i5
MDLEAAVQQTTSSLHMSDVIEVLQKTEPDFGQHPDTEMFNTSSSSMSNKSQAKVQIIEQPASKALRFRYECEGRSAGSIPGANSTPENKTFPTIQVVGYQGRAVVVVSCVTKDAPYRPHPHNLVGKEGCKKGVCTVEISGEAMTATFSNLGIQCVKKKDIDEALRIREGIRVDPFHTGFAHRSQPTSIDLNAVRLCFQVFLEGSEKGKFTHGLPPVVSDPIYDKKAMCDLVICKLSDCSATVGGGREIILLCEKVAKEDIQVRFFTEEDGRITWEGLGDFTPASVHKQVAISFRTPRYRVLNVDRPVQAFIQLRRPSDGATSEALPFTFTPSDPELRRKIPKSLSVPTCAAESSQPPIRRLPYPDAPHPPALLPVKTEHVGDAAMGGAYQGYKDVSPIYSPQHPHYTHDGRTPSPRPPTQPWPTGALVRHAQPTLQLPQHSPLPPQHSPQPQQQQQQQQQ 
>Gryllus bimaculatus dorsal2 TRINITY_DN41035_c5_g1_i1
MEHETSGNSSLHISDVIEVIQTTDPDFADDEYNPLFSVASPPGEDEKQHAYVEITEQPAAKALRFRYECEGRSAGSIPGASSTPDNKTYPAIRVVGYIGRAVVVVSCVTKDSPYRPHPHSLVGKEGCKRGVCTLELSDDMTATFSNLGIQCVKKRDIDEALRVREEIRVDPFRTGFAHRNQPGNIDLNAVRLCFQVFLEGSEKGKFTFQLTPVVSDPIYDKKAMSDLVICKMSDCSASVAGGKEIILLCEKVAKEDIQVRFFEQDHGGRTLWEAQGDFTPAHVHKQVAISLRTPRYRTLDVPQPVDACIQLRRPSDGASSEPLPFQLLPLDSGGNSLIKVMPQFLNQNWSVLKVILHCMLSAQKNTWYFGIVGIT-
>Gryllus bimaculatus dorsal3 TRINITY_DN44709_c6_g1_i1
MMMDVDMQLVGCDEAELRICDVLEVLQGEEVAEALVVSTPKPIVRIVEQPAPRALRFRYACEGRSAGSLPGVHSTPGARTVPEIEVLGLPDNIRAVALVSCVTRDAPYRPHPHAVVGGRGELGGIACHGGVCVAALNGSRLPLPHLGVQCVKRRDVEIALREREKLRIDPFQTGFDHRKNPSVIDLNSVRLCFQVFLEGEIKGKYTVPLDPVVSDPIYDKKATSELLICKMSDCSASVAGGREIILLCEKVAKDDIEVRFFEQDVEGNVCWEAAGDFTPAHVHRQVAICLRTPRYCRLDVSVPVSAFVQLRRPSDGACSVPLPFELTPLAPVRSSLPWLRRPSLVLSSSAASTSSVTEATSNGTSLCTLVPVVSSPTDIPSGLLTVH-
>Nasonia vitripennis dorsal X1 XP_031785068.1
MDRFPTMSDGNINISDVLDAIETADPSFGERNRGDIEMMQTTGRSRMDTRSRTGPYVEIVEQPASKALRFRYECEGRSAG
SIPGVSSTPENKTFPTIRIVGYKGRAIVVVSCVTKDLPYRPHPHNLVGKEVCRRGVCTVEVPSENMTVSFDKLGIQCVKR
KDIEEALRLREENRVDPFRTGFDHKRQPTSIDLNAVRLCFQVFVEGQEKGKFTVPLQPVVSEPIYDKKAMSDLVICKLSH
CSASVAGGTEMVLLCEKVAKEDIEVRFFEERDGQTCWEGKGDFQPTHVHKQVAISFRTPSYMTHQVDQPVQAFIQLRRPS
DGAVSEALPFQLLPLGLDDPDSLRRKRQKFNNSPNAYVLRHVQAEAEKQAGLLKQMPQFNYNILQPVKIEPADRLSPFGG
PQMATSPPMFQGTGLRPINSPRPTPSPMECTAMYNIPPPQQNLRSQLQPIMIQQGSPSPLLIQDPMVANIAPEPPKSNFL
LGDASIISDAIGNAINIGNVMDDNQPQQDFPDLSFSQLDNVDLNSLNISDIVKEAVNGTEAAGNTVDETGMTDSFTKLTR
NTIQELCSLNNMYKPTRDDVI
>Oncopeltus fasciatus dorsal2 PTY17563.1
MEVQNPDDNSGINISDVIEVIETDTVFDSMHSRRPSAEGVANGAHVKIIEQPAPKALRFRYECEGRSAGSLPGIRSTPEH
KTFPTIQIVGYKGRAVVVVSCVTKDPPYRPHPHNLVGKENCKRGVCTVEVSGETMTATFANLGIQCIKKKDIEEALKVRE
SIRVDPFKTGFSHKTQASSIDLNSVRLCFQAFLEGPVAGKFTNPLKPVISDPIYDKKAMADLVICKLSHCSASVAGGQEV
ILLCEKVAKEDINVRFFEENDGQTVWEGFGDFTPTQVHKQAAIVFRTPRYRTLEIDQPIQVFIQLRRPSDGETSEALPFH
ITPLDPDRQGMKRKRQRYSTGENDLRKITDMDPLRMMKNDGTMTVKREPATSPNPHQLGVSQIQYSPHSRTPSPLEYQQQ
QLVGGGAVGSPGQYMYQQATATFITSSSSTTGGHVYAYNPPPSAQSVRPEPTNILDMDTQQCSLEMNFLGGIDSRELADL
QMLEGTIQNSLSSLALGDQNAQPTQEVSNNTDSFTRLANATLSELYQ
>Oncopeltus fasciatus dorsal PTY17566.1
MSYAKTKCEQAGQPEGEEREALHIRLRLSCREHKLKLRGGMVRFALFYGNEMSQDTHRSCLIEIPLIDQPSTNVANGIMA
VESEIGEVPILDSNTEDKAVIVCNIEDYSDYIEEIMYVNPSMYPGRPTTDNVTKPYVKILEQPAPKALRFRHGCEGKTSG
VIPGISSTIYYKTYPTIQIMGYKGRSVVVISCVTRDPPYRPHPHNLAGKEFCKKGVCSVPLPIAGFSHKLQPNSIDLNSI
RLCFQVFIEGSVPGKFTRPLKPIVSEPIFDKKDIAVRFFEEKDGKIIWEAYADFKPINVHKQFAIAFKTPPYGLPVKNNQ
VVRAFVQLQRPSNGGTSAALPFYLISLDLDPQFMKGRGLRHSTGEYGLKNLINMGALITSTNPHQLAVRQEPLSAHAREP
TTESHVYAYYCPPATQPNTPGQLCHEIPVSEITFRDFSPYKLPSTNPHQLEVRQEPLSTHTREQITESHVYAYYCPPATQ
PNTPGQLCHEIPVSEITFGDFPPCKCEWKPNAVPSTNPHQLGVRQESSVLTREPTTESHVYAYNCPPATQPNTSGQLCHE
IQVSEITFGDFPPCKLTSTKPHQLGVRQESLTVRTREPTTESHNCPPATQPNTPGQLFHEIQVSEITFGDFPPRKLTRPY
PHQFDESTTSFSSLSRSPSPPKYQQQQLGRSGKVESTGQNTYSQARNSHSITGGHDYSYNPLTPAQSVRTESSNSLDLSK
PHNNLEVNFSQGQIDSKELVDLQMLERSLTDSFSSIALEDQADQPTHQSTCNTDSFTRLYLQY
>Tribolium castaneum dorsal NP_001034507.1
MDENHLEQTLENAGMPDESINISDVIEVIETDPDFHESTMFNGGGEIPQNIIQQQPQQARRRAFVKIIEQPASKALRFRY
ECEGRSAGSIPGASSTPENKTFPSIQVMGYQGRAVVVVSCVTKDEPFRPHPHNLVGREGCKKGVCTMEINSDTMCVTFSN
LGIQCVKKKDIESALRLREEIKVDPFMTGFSHRNQPTSIDLNAVRLCFQVFLEGERRGKFTVPLTPVVSEPIYDKKAMSD
LMIVKLSHCNSYVDGGRNEIILLCEKVAKEDIQVRFFEEKNGKVVWEGFGDFQPSQVHKQTAICFKAPRYHTLDITEPVK
VFIQLRRPSDGATSEALPFELLPLDSEPGMLKRKRQKYHDPSQLLRHVEESDKQRTHQPFLLNIPSEGIKVEPRDKAPSP
YGGQMFEAPIPNVSPHYVTPTPPEAPLFQNVLPPIGGMMNWNMPSTSVVGDMLNMNWNPSAQNDLSGVNLSETPSGISSL
LNLDNQQLELKPIDLNSGDLSMLETNNLSETFTQNLSLMDESEGRQEPNMTDSLTRLANSALDNICQASDMYKGAP
>Apis mellifera dorsal A NP_001011577.1
MEQFHDMSDGNIHMSDVIEVIETDTKYNGREDQIPREMNTERLLPYVEIIEQPASKALRFRYECEGRSAGSIPGVNSTSE
NKTFPTIKIVGYKGRALVVVSCVTKDQPYRPHPHNLVGKEACKQGVCTVEVSSENMTVTFANLGIQCVKKKDIEEALKIR
EEIRVDPFRTGFEHKRQPTSIDLNAVRLCFQVFLEGSQKRKFNVPLQPVVSDPIFDKKAMSDLVICKLSHSNASVAGGME
MILLCEKVAKEDIQVRFFEEKDGQVLWEGFGDFQPVHVHKQTAIAFRTPTYRMQQVEQPVQVYIQLKRPSDGATSEPFPF
LMLPLGADDPDSLRRKRQKINNSQNALVLRHVQAEAEKHAAMLYQYNFNIIISEPTERISPYGYPIGSGGSFPSLYPMAT
TSPQSQSTIQTLRPQVSPDRTSPMEYRLYNPALIQSQPSPQYPSTSSHILQQPSIRTYTQQQFPYVHDTLQIQPQEQLTL
SKVTSNYHEEFQSLNNAVGEMEATNVTNILSMDNTQYNLDLSLPQLDSTELADLDISLSENLSSGLSISDSTKPETSKGI
NAEPSNIEESNNMTDSFTRIANNTIQELYTLNNMYKPTREVD
>Drosophila melanogaster dorsal AAA28479.1
MFPNQNNGAAPGQGPAVDGQQSLNYNGLPAQQQQQLAQSTKNVRKKPYVKITEQPAGKALRFRYECEGRSAGSIPGVNST
PENKTYPTIEIVGYKGRAVVVVSCVTKDTPYRPHPHNLVGKEGCKKGVCTLEINSETMRAVFSNLGIQCVKKKDIEAALK
AREEIRVDPFKTGFSHRFQPSSIDLNSVRLCFQVFMESEQKGRFTSPLPPVVSEPIFDKKAMSDLVICRLCSCSATVFGN
TQIILLCEKVAKEDISVRFFEEKNGQSVWEAFGDFQHTDVHKQTAITFKTPRYHTLDITEPAKVFIQLRRPSDGVTSEAL
PFEYVPMDSDPAHLRRKRQKTGGDPMHLLLQQQQKQQLQNDHQDGRQTNMNCWNTQNIPPIKTEPRDTSPQPFGLSYRAP
PELTPSPQPLSPSSNYNHNSTPSPYNMASAVTPTNGQQQLMSPNHPQQQQQQQQYGATDLGSNYNPFAQQVLAQQQQHQQ
QQQQHQHQHQQQHQQQQQQQQQQQQQQSLQFHANPFGNPGGNSWESKFSAAAVAAAAATATGAAPANGNSNNLSNLNNPF
TMHNLLTSGGGPGNANNLQWNLTTNHLHNQHTLHQQQQLQQQQQQQYDNTAPTNNNANLNNNNNNNNTAGNQADNNGPTL
SNLLSFDSGQLVHINSEDQQILRLNSEDLQISNLSIST
>Bombyx mori dorsal NP_001166296.1
MASQSAPPRAPSVVIVEQPASKALRFRYKCEGRSAGSLPGVSSTPENKTYPTIKICSYKGPATIVVSCVNKDPPFKPHPH
NLVGRERCDRGVCSVRTDVTEDNNEYQFRNLGIQCVKRKDIVAELRLREELRVDPFRTGFDHRSHTQSIDLNAVRLAFQV
FVPDGAGRMRRPLPTVVSDIIYDKKAMSDLLIMRSSHCSGTIRGGTQVILLCEKVSKEDTAVIFYQEVNEQIVWEETVTP
SYVHKQVAVVFNTPPYRDPQRDEHVTVHFQLKRLTDDARSNSFAFEYIPDFRDSNYILGKKRKTKMPLMAAYEQERTFQE
QMPIKAEPREKSPHHATSPYGAYPPYSDPNWMVPPEQMRTIPDLAVPAATNMDTFADMAWSNVPYGQGLQPLQPGANVMH
SPHSLSPMHRGQSVSPMQDSQCGSPMHGGPCVSPMHGGACVSPMVGPMMQVGSTSPNMQHNTYSHLPQGAEADGAGTTFS
AQFLDREPILNSSEFRSLLGGDGNMLSADLNKLSTSDLLL
>Acyrthosiphon pisum dorsal X1 XP_001949498.2
MDLNDKQSNIPDLHLSDVIEVIEEHVRTKTVQQMDAPSSNNGRRPTTSPYIKIVEQPASKALRFRYECEGRSAGSIPGVN
SSTENKTYPTIQIVGYKGRAVVVVSCVTKDRPYRPHPHNLVGRDNCKKGICTIEINNESMAASFQNLGIQCVKRKDIDEA
LRVREEIRVDPFRTGFSHKENPTSIDLNAVRLCFQAFLGGTQKGKYSILEPIVSDPIYDKKAMSDLSICRLSDAAASVVG
DKEIILLCEKVTKDDIQVRFFEEKDGKCIWEDYGVFKASDVHKQVAIWFKTPKYKITEIDSPVNVWIQLKRPSDGMCSDA
LPFTFTPDYSDPVMLKRKRQKLSSESELLIQLPSNPIRLIEQSSSFIDGMVDQLAISVPIKEEPETSPNPYSGLYPLSNP
SVLQHSPLYNSRTPSPHDYQYPNVNPISLYGQTTILNTNIRLPAGIQTSGCTITKVCPTVNNHNPTSQKNYALPTTITTT
PLPCPTEDNNESNLMEATLPSLDSSDLRTLLGDSEHVLSTNLSASLHLTENSARGESIPEIVVEDNINMSDSFDRIADNT
LKEFCEFYTKRN
>Drosophila melanogaster dif Dorsal-related immunity factor AAA28465.1
MFEEAFGDIQEIINASMELNGGATGGGSVAGAVGGGGAAHHILSQSTSLPVMPSHIPLHLQNQNMNQNLPEPSARSGPHL
RIVEEPTSNIIRFRYKCEGRTAGSIPGMNSSSETGKTFPTIEVCNYDGPVIIVVSCVTSDEPFRQHPHWLVSKEEADACK
SGIYQKKLPPEERRLVLQKVGIQCAKKLEMRDSLVERERRNIDPFNAKFDHKDQIDKINRYELRLCYQAFITVGNSKVPL
DPIVSSPIYGKSSELTITRLCSCAATANGGDEIIMLCEKIAKDDIEVRFYETDKDGRETWFANAEFQPTDVFKQMAIAFK
TPRYRNTEITQSVNVELKLVRPSDGATSAPLPFEYYPNPELLTKHNRRVAQKTVESLKRSLMSTNLHPSKQVKTSSQYTI
FSTPQIATTTPQTQVSPGMPLMFPGGSPNFVQDIKMENGFMDVDSQSSQCPSVERNFASPRSNCSTVDSIPPMQMGQNQT
HLYLPDATNFTFNGNFASPSSNCSTVDSIPPFQIGQRNNHMYLPENSNFPVNGCSPTHFSGGSMTPINNNNNVLINNNNN
DFLSQKMSAISIPPQGNFGIKQVYQQTQQFLPQLQPESIPYLAQSHPEQSQYQQQQQPQEQQPPADEPTQSFSDLISSSI
GMAPIDTSELIQDIEAELNSLGIQPFK
>Drosophila melanogaster Relish AAF20133.1
QPPMANSPYQNQLLSNGGICQLGATNXXXINSTGVSFGVANVTSFGNMYMDHQYFVPAPATVPPSQNFGYHQNGLASDGD
IKHVPQLRIVEQPVEKFRFRYKSEMHGTHGSLNGANSKRTPKTFPEVTLCNYDGPAVIRCSLFQTNLDSPHSHQLVVRKD
DRDVCDPHDLHVSKERGYVAQFINMGIIHTAKKYIFEELCKKKQDRLVFQMNRRELSHKQLQELHQETEREAKDMNLNQV
RLCFEAFKIEDNGAWVPLAPPVYSNAINNRKSAQTGELRIVRLSKPTGGVMGNDELILLVEKVSKKNIKVRFFEEDEDGE
TVWEAYAKFRESDVHHQYAIVCQTPPYKDKDVDREVNVYIELIRPSDDERSFPALPFRYKPRSVIVSRKRRRTGSSANSX
XSGTESSNNSLDLPKTLGLAQPPNGLPNLSQHDQTISEEFGREKHLNEFIASEDFRKLIEHNSSDLEKICQLDMGELQHD
GHNRAEVPXXXHRNRTIKCLDDLFEIYKQDRISPIKISHHKVEKWFIEHALNNYNRDTLLHEVISHKKDKLKLAIQTIQV
MNYFNLKDVVNSTLNADGDSALHVACQQDRAHYIRPLLGMGCNPNLKNNAGNTPLHVAVKEEHLSCVESFLNGVPTVQLD
LSLTNDDGLTPLHMAIRQNKYDVAKKLISYDRTSISVANTMDGNNALHMAVLEQSVELLVLILDAQNENLTDILQAQNAA
GHTPLELAERKANDRVVQLLKNVYPEKGELAMTWIPCKVKEEIDSSSDESSDAGQLEIKSEEMDIETKDEDSVELDLSSG
PRRQKDESSRDTEMDNN

>Strongylocentrotus purpuratus NFkB AAD08653.1
MEEKSDSVQSVEIPEDMLQQLIHQNGQVGLPMSGAENDFDSNDLMHLPVMKGLQEEVSKPHLKILEQPRQ
RGFRFRYGCEGPSHGGLPGQNSQRGKRSFPSVEICNYKGSARIVVSLVTNEETPRPHAHSLVGKHCKDGL
CTVQVGPKDMTASFPNLGILHVTRKDVVPTLKTRILAQHRLYKDLINNSTPGESHWTEPSDAEIEKKAKE
MAKDMDLSVVRLCFQTYLPDISGHFTRPLDPVISVPVFDSKAPNATTLKICRMDKSAGCCTGGEEVYLLC
DKVQKEDIQVKFFEISADGQMVWQSLAEFGPTDVHRQYAIVFKTPAYKDINIDKPVYVHVQLKRKSDNET
SDPKPFTFHPQVPDREGILRKRKKHLAHFNEYSSTYQQGGLGGSNGMGGGGGSTSFNFNNPNMGYGANTY
NFSGNQMTSSTSQPQSVPQQIPSHQSGVVATGNSSQQMVYTTSTGAQNHQPLPSIATLARKPQEQLQQQQ
FQLQQQLQQQQQQQQQQQQQQQRQQQQQQPMQMDFQMPPIQGSAMGGQAGGDRVKMESESKYCGNMDTAE
GFQLDSNTLRDCGPLPDLKELQDTGVLDLIPKGISRPKDMVEKNIQTDDITIDSDSMAWHVAQVTANALH
DYAATGDIKTILTVQRHLIAVEDDNGDTALHAAIINKKYDVTHALLSAVIKIPDQIIVNQTNHLKQTPLH
LAVITNQSKMVEVLLRCGANPNLCDHEGNTPLHLATMMGMTEGVNFLVRGPKAKAAIKPIKTDINPTNYE
GLAPVHLAVIAKNLDILKALVSSGADVNVADGKTGRTALHYAVEVESFPILGYLLIEAKVDINAVTFCGD
SALHLASSLDLRAVATLLIAAGADPKLENADLGDDSDSDVDGEDDDGEKDGEKKEEGVEEEEKEKHGKTP
YQLATSAKMKEVLSGHSTRRVEEEDFDYIETGSAISSVGSIQSEDHMKVNSWDQGYFSGKSSSSVSNLEL
KRTWPRVKSRMLGSSLVTSKGDIGLLSETTTEKLGSMLDDNYPTTQSWFTLANRLGLSNMLNFLKLVPSP
TAVILKQFEAMDGTIKELRDVLSSMNHIEAVALLDQAVSWRKEKADEAHMYSSMHQSLGKMNLSDAHMHQ
HQFVY

>Carcinoscorpius rotundicauda relish ABC75034.1
MATYAQCFFPATRPQNEGTSSFFINPFEFCEPVKGRYMPSVMGEPSSLLLPEQETPGLSAIVSDCVSMSN
TESSFQHSFPITTNCSPASPLQPTTPMAQPVGVSSSPPLHQIQNGISPSISPEHIHTLQPPCPDHPYLSV
LEQPTNRIRYRYKSEKGSHGGLTGEFSSSSKKTYPTVKLENYRPQNNQVFIKATLYTVDDQQKPHVHKLM
GKHCQDGVCSVILGEDMVASFQNLGILFVGKKEVPDILYKKKLEDQHLLRCLMQNGSLHITEADKNQLKK
DAEQEAKNMDLNRVKIRFEAFAVSQGHLYPICDAVFSNIIANQKCPDVGELKIVKMDKCSGVCTGSDEVF
LLCEKVNKKDVKVIFFEEDENGMIQWQDFGSFTEADVHHQVAIVFKTPPYRDLMIKQPVKVKLQLYRYRD
GECSKPKDFVYFPIDHDRDGIERKRKKLNQCQNFSGFDGEYFRSTQSFGFSGGSGSSGIRNTSFYDHGQD
SVGFQSKKMLNASQKKGTEVRTFNLKDDRQGNVETVKGFEPSGSTDSGKWSEVNNNQELPSDKSVSTDKP
LENSFDRLCISKLKEEDENTNVSKSRNSRSEILCGKSTLASQVPQNKRANATKTKCTELHMSTSCESTQG
DLELNSRTELSYEQNNVFSPDTAEQDYQQNKLCKSSGPWLVEKLALRMSLSGREFVCSGDLAKILMTMHH
LVAIQDSNGDNLFHLAMIHHSGSQADHLELVRCLLNALKEETRDAINQCNNLKQTPLMLAVLTRNPYVVQ
ELLFHGANLNVADAEGNTPLHIATQIGDDYCLSILLDSKMYEAQQSPISPNLNALNNAGYAALHLAVRHN
HSDCVMVLCARGADINVMDGTSGHTPLHLAVEWNPQIVQFITKISHVNINVQNFAGNTPLHLACAHRDEN
VVRILINAHANPLVENYDVYSSSKRHERDIEVLKNKGKTPLDFAGNKKQLRCILAGIVTSPKAKSQDLKS
SFSISKPSHSSSTHNDKKVSRKRSEDEIKYSEGKHHLNNEHLSTNKEAVSNEFIPFDSGYASGEIKTEDK
NRMDHLCTKLDKKQQWKQLGMALGFENSVINSLERLCGKEKSPAKAIIDRFLQENPDCDLMKTLKNALVA
AELQEPLEVIQMIEV

>Gryllus bimaculatus relish TRINITY_DN37770_c3_g1_i3
MNSASSFESSNSSQDSSQESATLGTIPYSTINTMNLRALLFDPSTMNREEPFLKVIEEPVEKFRFRYKSEMMGTHGSILARSHERNRRKTYPSVQLCNYDRPAIVRCSLYTAHPHEKQRTPHTHRLIVRAENNMDKDDPHEVIVSQDNNYIAVFHGMGIIHTAKKNIVEELIKKKRSRLLEKLRVKNVKLTSLNTVQESKLRQDAEDESRKMNLNSVSLCFEAFYRDANNCLQQICDPVFSKPINNMKSALTGELKICRIDKHVSTCMGGEEVFILVEKVGKKNIKIKFFEVNEDDQEIWCDYGKFSELDVHHQYAIVFRTPPYRDLDIEKPVDVFLQLYRPTDGDCSEPIKFQYKPSEKMGRTRKRPRVSNENLHSSENINFLNVTNGTTNGMMEIGSDVKNGNDNLLGEHTSLSELLNEENGLDSSEFREFMNNLSISEYMSTFDHDLAFDGEKSPLPKDAVTEIRIKEENDPPEVKEEILGDYELLQKALKQINMVLQEKLSSDVTAKKIENIFNMRNTEGETALHAGVMCGEKDAMKLMLQVLEKGGQKHLINTQNFRNETPLHLAVLHKQPQFVQMLLAKGADPNFTNSDGNTAIHLTIKCCHNECLTELLDKNNYVHNEHKPKCNEKNYEGQTPLHVAAVKRNLFAVKSLVKSGANVNEADSTLGRHVLMVAVEQSDKDIVEYLVKETNVDVNLENYAGDTSLHYACVVNGGNAEICQLLIDAKADPMKANHEQRSRAMELPLAKPLEVTVKEEIESEDEFQLHIDDDDEDDEDDEDDEEENGLSKGCTSMDLAKDNQEILNILKQADQYMASTLQNESLDEVQIKDECPSPSEHSTVVDNGLFDEQTLTKLCSVLDASNSWTNLADLLDYTFLVPSIRAAISPSKLLFNYADLHGNVTVQHIRNFLEALDEKEAVEAIDLMLARQVANTGGDQ
>Pinctada fucata relish AEY99616.1 relish
MAEDDSSSSVEIMVSTVNGEAYNSKMDVSHMDDCDDDLQPYIAIVEQPQSRGFRFRYECEGPSHGGLQGE
RSEKYRRSFPSIKIQNYNGPAKIFVKLVTTESIPRPHAHKLVGKNCQDGVCVTEIKSGNTVNFPNLCIQH
VTRRKAADVIEQRIHESLKLDKLVKMGDLNAEADLTDDEKRQAKEQAVQAAKDMQLNVVKLCFQAYLKDE
NGTFSRLLTPVLSTAIYDSKAPGANALKICRMDKYGGCCSGGEEVFLLCEKVQKDDIAVRFVEQDDDGNI
SWESFGNFGPFDVHRQYAIVFKTPAYHNQRISRPVNVTIMLQRKSDQETSDPKSFTYYPQTFDKEEIEKK
RKKPLPNYPGGGGFTGGGEGGLHGTPNGQMNGTSSSFPPTQGNLPGIISESEQNLPVHHSSHSSKAANKR
AKRTLKVDLELDGGQEASVGIPATISSINSKPVSSFNFGAQSISGFPAFQQAGAYIQTSGGPQYIMTQQG
MVTGPPMDSQFAFSNPTPQTMQQQQQNFFNTYSTQTAGMYSQQGHTQGLLTQGLLPRGGASSSKDKLLVS
RGALKERNSNLDELDSCQVSSSGQSEMLVPRGVGNIDTKVNSRGHSTLLGDLCNGEEAVPGTSENDNKIK
DTSLAGKEISVDCDVSPTERGTSVECSVHNRCDVECQTLVSHGDIQETSCQTETQTSTDQNVRVCPVEVQ
HVSVQTETDNVTKTAERTVKALQMYASTGDIRQLLMVQRYLTSVCDDNGDLPLHTSIINGQLEVVHNLLD
VMETLPNAWMKLNAYNNILQTPLHLAVLTHQAGITDRLLCSGANPSLPDRHGNTAAHLAVMFGSLECLKT
LLKYQRPGVTKANPFPEILAKNFSGLTPLHLAAQKGDMEALKCLIRGKADINVPDGKSGRTALHHAVEVE
DLSVAGYLILEAGASVNAQCFNGNTALHIACGRQNLGMVALLMAAGADKNIENSEELIVTDNEGSGSDDD
QGQTDTSKIKKEGSFHRGHKPEDYAMDNHKILRVLHGEPYTNGSTMEREVEDRSYSHTTQMFTSLSMVTG
HHDESGLGSIGYLEQGGDVDRLVYPVRVQLSKLLDPARTGHDWVELADRLGLRKAIEGQHTGFSPTRLLL
TYYESCGGTIQRLLEALYSIGRQDAIYVINDFLKNNESIHQSRRIQVDSGIDSHKGIPLHQMTAT

>Drosophila yakuba Dif XP_002090469.1
MFEEAFGDLEEIINGENGGAIGESNVAGAVGRGGASHSMISPSFSLPVMPVMPQMSLTPRNLLEPNEGDPQLRIVEQPTG
NVIRFRYECEGRTAGSIPGKNSKSNCKTFPTVEVLNYHGKVTIIVSCVTSNMPYRQHPHCLVSKEEADACKSGVYQKILQ
PEERRLVLQKVGIKCVKKSDMFESLAVRQRRGIDPFNAKFDHMDHVDKINRYELRLCFQAFITVDKKKVPLKPIVSSPIH
GKSYELTIIRLCSCAATANGGDDIIMLCDNITKDDIEVHFYETDEDGRETWIAKADFKSTDVFRQMAIAFKTPRYRNTEI
TKSVYVNLKLVRPSDGATSSPLLFEYFPNPELLTMHNRRIAQKTVENLKRSLETTDFYSNIYPSKLVKPSSQYPTPQIVT
TAPQTEVSPGMPLIFPSSSPKFEQAIKIENGFPDFDSQCPSVNSNFPSPTSNNNSILPMQIVQQPNHFYGNFASPQFNDN
QINYQIGKSNNPLYLPENPSFIANDGSTTKFSGGSMTPINDNNTLVNNNNNDILSRKLGAISLPPQGYFGIEQTLQIQPQ
LPEPIQNVDHTHDETQVNQQNQLQTPSFSDLITSSIDMAPIDTDELIRGIEEDLNFLGLQKP
>Musca domestica Dif X2 XP_019892114.1
MLGNNEIPATENQTIADTRPVASPGSMSSSSASSSPTYTSLSQRSPQPNVIEGNPYIRIVEQPHPKGLRFRYICEGRSAG
SIPGINSTPDNKTYPTIEIVGYTGNVKIIVSCVTADEPYRPHPHNLVGKEGCDRGVCTMRLKGPPMRAVFSNLGIQCVKK
KEIKSSLEERERINVDPFKTKFAHMDQPSSIDLNIVRLCFQAFIPVGSQKYYKLKPVVTEPIYDKKSINELVICRLCSCS
AKASGGDTIFLLCEKLPKDDIKIRFYEEKDGKVIWEDYGEFQQTDIHKQTAIAFKTPRYHNTEIEKRAQVFIQLVRFSSE
PVANGQTPTFSQVSDPLHFEFYPDPDQFKRKRLRTGGNPMRILQEIQQYDKMHNNNSNSNISINTTWNIPPASLSPASTQ
GTVPEIKNEPFLSPNYCGTYRTPYQMSPSPQPASPMNRNSMTPSPGLMKTPSADSQTQMCNSYNQIQINGNTNYAPSNAN
NNDNNNPFLNGNKDFSNINQLNTLSTSPSTNPFYNPTSGGSITPLYPNANNNGNLCTTSQFPNLANITTLPNNISTSSSS
AVSNLNIVGNHQFHYQYQDFQQQTHVQQSPQINDTNDAVVSLNTLLQIDSDNFVNINSEELRLSNLSIST
```
