## Supplementary material for "Striking parallels between dorsoventral patterning in *Drosophila* and *Gryllus* reveal a complex evolutionary history behind a model gene regulatory network": File S3: myd88_rawseq.txt

```
>Gryllus bimaculatus Myd88 TRINITY_DN42938_c4_g3_i1
MAAAASVPNLYDIPLRALRPATVSSISALLNPPKVLATSDGLPRDWRGLAHLMKVPPHLLPHVSQPDPTGELLKKWTAGSVGLLDEYLGMLDRWDIVDDTKHLMEADAVLHLQNVERALSSASDVDADLDREILTRDDVLRLEQGLPPQRYNAYLLYADADEEFAVKIIEEMENKYNLKLCVRDRDLVAGHVFEHEAIMRLISDRCNRLIVVISENFLKSEANKFFCTFAQALGIDQKRRKVIPVMHKQCRLPPELNYYFVLDYTRSGDLWDFWKKLHDSIETPSIQSREPSSRITIREPVLEEQAQTYVAAENSSKIDIGGNEQKTKVKSHEKQHKISAENIGMKKSTSMSLENLKAKSKKWFGGFPTRVKKNKKAEALVAL
>Oncopeltus fasciatus MyD88 PTY23197.1  
MALDLYQSGINYKEIPLVALRHSTKSILSQSLNGTKIIPSPSNLPRDWRGLAHLAEVAAPHTNCPDPTSAVLSAWEKKEN
SSVQSLIDSLKEIDRFDVIDDIADLVEKDVSNYKTSLQVRNQYVLQREEAADVSVITIDDMYCIENCGQPQYYDAFLLFH
ESDSEFAKTILYKLENEYGLKLCCKDRDLIGGLPFEHEAIMQLIRDRCRRLIVVVSPLFLESPANKFLLTFAQAIGIVAA
FLAASICYIPGTIVELPETCKSICQNLTSERWDGKKLLPISEAHSSPPCEGASTSVETSKKLEFLPNKNTEKEENKLPPK
NVNRINAPYSSSSTTESLNGFSESESMLNSRASSTASLLSNTFKKPIKSKWPFRKKKKKTVAA

>Apis mellifera MyD88 XP_006560502.2
MTIDLSTIPLVALSIESTQVVSSLLNSPKVIPCENKLPRDWRGLAHLCELGGELMPLLISHPDPTAYILTYWKKKQKNIT
IKDFQNLLEKIDRWDILDDTLKLFVRDGEKYLEQLQKSQTSAEKIENDTEIEILTIDDFYRKEQGLSEQNYDAFILYADE
DIKFANEMVDKLEKEYNLKLCLKDQLLGGITFEHEAVMKLISDRCNRLIVIISPNFLKSPANKFFLNYAQALGIGTQQRK
IIPCLYERCRLPPQLQFMVILDYNKLVSYNFWGKLRDSIQVSNKIKENLNIFPIKNDSNLNMNNENDKDKQNTSNVERKI
EIEKLQIQNKKETFDRKENSNQFEFVSINNNSKDNNKKHNHFLLWSKMWSKKGENNKREDASITKTISLPSIESLDTLNS
TELIEKKNKTRLIDKYIKKYQLMIHKDHLA
>Penaeus monodon MyD88 AIS92906.1
MMSFRREEVAEAPVRILSPASKQYMATKLDSRKILLVNEGIHRDWRGLAEQAGLDVNSICSGKISPTEHCLHLWGQKGGL
IGQLWTYLEAMDRFDVIDDTLQMIYADYDKCMTQSGGALTAVPPPFDQRVPQIAEQDSQILTVDDLNNLSKGLGLQHYDA
LVLFADEDIDFVQEMLEKLEGEYNLKLCHKNRDLIGGLQFESESIVKLIMERCTRVIVVLSPESLESSTNTFFTLFAHAL
SVDQRRRIVIPCLYKPCVKPAVISFCHSLDYYRAKGYWNYWEKLRDSLIWQPQNTPSTPNAESRQRIREVSGSSTSSQVS
ANSLSLTTPSPSQSSGFFLKLLRKSDGKGKSKAGTPPVEDSGKVSVQSNEAPPAKEDTVTEDKNGYPRSSAIPIQDSPDR
PFIQLTPSSASGESSDYTLSFQSLPDVPETPPCTSPQGTTSSTALLIQDDDATASPRSRSKFLDKIFKGKQKKIKIPGYI
LL
>Homo sapiens MyD88 AAB49967.1 
MAAGGPGAGSAAPVSSTSSLPLAALNMRVRRRLSLFLNVRTQVAADWTALAEEMDFEYLEIRQLETQADPTGRLLDAWQG
RPGASVGRLLELLTKLGCDDVLLELGPSIEEDCQKYILKQQQEEAEKPLQVAAVDSSVPRTAELAGITTLDDPLGHMPER
FDAFICYCPSDIQFVQEMIRQLEQTNYRLKLCVSDRDVLPGTCVWSIASELIEKRCRRMVVVVSDDYLQSKECDFQTKFA
LSLSPGAHQKRLIPIKYKAMKKEFPSILRFITVCDYTNPCTKSWFWTRLAKALSLP
>Nasonia vitripennis MyD88 XP_008206894.1
MPDLSLVPLTALSPEVQHLISTFLNPPKVIPAGCGTSGLPRDWRGLAQVCSIGGELMPAIASHADPTKRILDIVQTKSQN
FTLKSLQDALKSLERWDILEDSEPLLERDALLYMERLKKSQETAEGNDYSADAEILTFDDQFRIERGEGKQHYDAFLLYA
NEDEEFAQEMIENLEKKNHLKLCLKERDLVPGLSFEHEAIMRLISERCNRLITIISPDFFKSPANKFFLNYAQASGIDKR
QERKIIPCVYKNCELPPQLTYYSKIYYKQVSPDFFWDKLTRSMKAIQSVQNAQMFTKNSSDSKAKSSNSTKNTPLQEPKK
KVEKNPPVETSKAVNGLKNRVLLPWKRRENAELSEKPNKKGEKLVTQDPIPKLPSLDGLDSLSCVTSSANTTTKKSKKNK
KFLGNYVKKVQSLLTKS
>Acyrthosiphon pisum MyD88 XP_001948320.2
MDPASCSTVSEDFANILISVLRLPTRERLSCMLNATKVIPSPEKLPRDWRGLCTLLNYTIPSGCDPTDPIGKIFKFCEAK
TTIAHFTRCLERIDRYDVVEETEELFISDIKYFKEQCSLAKYPTPVVPNDFDINIITLDDINSSSNGLPLTRYDAFLLYD
KADIQSAAAVVEKLETDYKLKLCLKDRDLRPGVMFEYQSIIKLISDRCNWLIIIVSNDFSNSPWNRFIVNYIQSLAIEKR
LPKIIPCVFDDCVLPEELKCYVHLYFNKYNPFCDPWQKLMITVSPYKNLALADSVKANPSCQNTSITTVDKKKVIKFSSE
EINLPPKPPKPKSVFDRLVKTVGNISVKVVPTKWNKKKVKCTSL
>Tribolium castaneum MyD88 XP_008190563.1
MEAAGESREVPITVLRPKTKALLCDLLNPQMFMPGPNGVLRYWRGLAGLCQISPNYEASLVNDSNPTDKVLQLWYEKDPQ
RCTVQQLLLFLEEMDRFDVADDVLDLIDEDIKLYKANPQGYELKPLYSEADKYIITTDDVIRINEGRDLEIYDAFLLYDH
DDIEFAIELLDRMEKEYGMKFCVKDRDLVGGGLEMDKMIKLITHRCNRLVVILSDSFFKSSANEYYLSFAHAYGIESQRK
IIPCIYKNLTTNPPHMKCLFTLDFQRMAAFNVWDKLRDSIRVVSAEKFKVNRSQSDNGQVLRSALHQRDPIGLRPLNHGV
KFSSSVGDLKSTEAISEPPLNPSTSADNLESCSEQKKEKKTTLLKKIKGHFKRDKDCSSKAEKGSKGLKKHLKRATAVAN
>Drosophila melanogaster MyD88 NP_001260821.1 
MRPRFVCHQQHSVAHSHYQPHSHFHHHTHRHPNPPHHHHIYGATDVSYRRYRTAGMVVAEGVMDSGSGSGTGTGLGHFNE
TPLSALGIETRTQLSRMLNRKKVLRSEEGYQRDWRGISELAKQKGFVDENANNPMDLVLISWSQRSPQTAKVGHLEHFLG
IIDRWDVCDDIQENLAKDTQRFIMKQEQRQTALVEACPPPPSDCFETNNNYSSSNNITVGQSVQILSDEDQRCVQMGQPL
PRYNACVLYAEADIDHATEIMNNLESERYNLRLFLRHRDMLMGVPFEHVQLSHFMATRCNHLIVVLTEEFLRSPENTYLV
NFTQKIQIENHTRKIIPILYKTDMHIPQTLGIYTHIKYAGDSKLFNFWDKLARSLHDLDAFSIYSTRQVQTPSPVEESAP
RVTTPSIRIQINDKDVTDMPNYNSCKVPEAETTIVSVSGDTGSPLPEHKPKKKDRFLRRITHSFGKTARSDGASGKTLRH
AHSVSTINVTERERTLSASSSNISTTSESKKSFIKWQPNILKKALFSRSSSKLQTPG
>Tetranychus urticae MyD88 XP_015786667.1
MEKETIKEGVITTVNLSDIPIRALRIKSRTLLSKCLNAIQIIPAQSGLPRDYRGIADLFGLDNHLVSTIERSADPFKMIL
ENVEKELKICESGSKNPYSINDLIGFLESIERFDVIDDCMELFYQDALFHSNKMKKLSIKGRKHDLLTINDSLGDNDEDI
HYDAYVCYADEDIDFVTFLSDYLESPQIGLRLFIRDRDLLLGTMKYDAYTKLIEQRCNYVIIILTPDFVESEECKYQTLF
ATDLAIQDRERKLIPIILKSCNIPPFVRLMSKIDFSRRDSKWEWVWRKLIFSISSKPMILTSPPSYPCITYSSVPQEKHS
TNENSQLHDQLYLHNHSSRHLNHQSPLTAPYKPDSPINETSISTKTLSSNISIKSFPSVPTSSLISKEESRSIDSGHAES
ISLESSTSLLSTDKPKKNWLRFFKQKLTGLGSSDSSANGYNNLENCDVK
>Bombyx mori MyD88 XP_004921572.1 
MQLKMASDSDINNLPLLMIPYKTRQMLSCLLNTKKIIPSDGPDKLPRDWRGLASLVGISSQEAGSIHQCSNKTDKVLEIW
QRNGSPTVGQLLEFLQRLDRFDVHDDVIDDLRKHISRGELTVNQPAFEGGQVAIKHNDIISNEDVYVPITIDDDEGYEQH
YDAFVLYADEDREFVEEMINRLGGMFQICTKEKLLPSHSTEYAPVAQLISQRCQYIILVYSPAFLRSPANTFYRDYAQAI
SIESRNRVFEHKLIPIVYQHCELPVHLKYYTNLKYTTSATFNFWDKLKQSLRQHRIVPSFRLDGATSSRSALNIVELTNS
NNLANSHNLATEFRSESHFFRTPDHSIVPNGHDSNSARSEDTLSWSGDYSQASDGVERMKNLGRRFMKVLKRKKT
>tollo NP_524757.1 tollo Drosophila melanogaster
MLATTHMLYVLIATCVIPIFGAALSKTVLYQAPDECRWSGGGEHDITLVCHLRTINSELENTNFSVIQPQNTVRLRLECN
DALFFQSSLSPDSFRSLVELRDLTIEYCKLGNLTDGSFRGLQELRNLTIRTHNGDWSTMSLEMASNSFVEFRQLERLDLS
LNNIWLIPDGMVCPLKSLQHLNASYNKIQDISNFYFSASLSSRKARVCGSTLQSLDLSANKMVSLPTAMLSALGRLTHLN
MAKNSMSFLADRAFEGLLSLRVVDLSANRLTSLPPELFAETKQLQEIYLRNNSINVLAPGIFGELAELLVLDLASNELNS
QWINAATFVGLKRLMMLDLSANKISRLEAHIFRPLASLQILKLEDNYIDQLPGGIFADLTNLHTLILSRNRISVIEQRTL
QGLKNLLVLSLDFNRISRMDQRSLVNCSQLQDLHLNDNKLQAVPEALAHVQLLKTLDVGENMISQIENTSITQLESLYGL
RMTENSLTHIRRGVFDRMSSLQILNLSQNKLKSIEAGSLQRNSQLQAIRLDGNQLKSIAGLFTELPNLVWLNISGNRLEK
FDYSHIPIGLQWLDVRANRITQLGNYFEIESELSLSTFDASYNLLTEITASSIPNSVEVLYLNDNQISKIQPYTFFKKPN
LTRVDLVRNRLTTLEPNALRLSPIAEDREIPEFYIGHNAYECDCNLDWLQKVNRESRTQPQLMDLDQIHCRLAYARGSSH
VSLIEAKSDDFLCKYASHCFALCHCCDFQACDCKMECPDRCSCYHDQSWTSNVVDCSRASYEQTLPSHIPMDSTQLYLDG
NNFRELQSHAFIGRKRLKVLHLNHSRIEVLHNRTFYGLLELEVLQLQSNQLKALNGNEFQGLDNLQELYLQHNAIATIDT
LTFTHLYHLKILRLDHNAITSFAVWNFLPSYLNELRLASNPWTCSCEFIDKLRDYINRHEYVVDKLKMKCDVISGNSTQQ
MVIYPGSGEPASLPVVQCSQTLPLGLDNNFNYAEQAGGENASNATSTKMILNQPPKLDYIPILVAILTAFIFVMICISLV
FIFRQEMRVWCHSRFGVRLFYNAQKDVDKNEREKLFDAFVSYSSKDELFVNEELAPMLEMGEHRYKLCLHQRDFPVGGYL
PETIVQAIDSSRRTIMVVSENFIKSEWCRFEFKSAHQSVLRDRRRRLIVIVLGEVPQKELDPDLRLYLKTNTYLQWGDKL
FWQKLRFALPDVSSSQRSNVAGQSCHVPINHASYHHHHHVHQQAMPLPHSVHHHQQQFMLPPPPQQPGSFRRQPSLHQQQ
QQQQQIRGNNNTTQQQQQQQAALLMGGGSVGGPAPQMIPLAGGIQQQSLPLPPNQQPTPASRNLHM
>Centruroides sculpturatus Toll-like 4 XP_023211534.1
MDLILNTAQLLILIAFISRVKTLDVIRHFNTYGHCDVFTVHEYLYISGKKCDSLYNLPPSPNTTHLFINGTSISSFATNH
LNKYSNLLHLEVTHSKLQALEFHSFCNLTELRIINFSYNRISELRSEKFCSLKNLTNLVLAHNDITNVKNITHLLSEYTP
SLTNLDLSENNLTTIQSDDFQFMNNNNIEVLSLSSCNLNHIDPISFMNLQKLKYLILSKNNLTIENLSEIFRSLAGHSFE
DVDIASAPSSLDVLPALRDLNLMKLKFGFTNIPVIKKTVFGDLNNLKELTIVNANVMNITDDAFENLPNLTSLTIVPNIL
NSLPKGILLSRLHYLNISGRPWSPKRFTIFDFSFASMGNLHTLDLSFNFLIRLSETSFTGLSNLRHLRIRRCGIHHIQDV
TFAPFSNLLSLDISFNSILITKLLIKKIFPHLKVLKSLTFQQVPLTLSASDKLFSELIHLEHIDLSNSSLNLVSQNIFAN
LNKIKHIYLSHNLIREWREPIFSPFPNLISLDLSHNYIVTVTSSMMGDFEKIPKVDLSGNSFNCSCDILPFMEWVNSSEI
IISDYFKHDYNGYKCDSPKELFNSELFKVHNFLDKDCNANPAFAALIVLAVILILILVAVVSGYLYKFYFGRRLLSISDE
NFTYDAFISYNANDSDWVFSTLLPRLETNTSDLKLCVYDRDFVAGRGISECIMESIKCSRRTILILSNNFLQSPWCKFET
DLAHHVLIDEEREGLLLIKLEELSNHLVTTQLNYLLKTKIYLEWSNDPKEQDLFWKKLRQALKTKKKIVSKII
>Ixodes scapularis Toll-like 2 XP_029836918.1
MPRVALLPALLWVLTSWALDVTTAWRVREAHSHSKTRNLDSVYMNPQSSVALRVGAAGTLLSSWILNDCNIQHFSDGGLL
VTGHKCEDIPIVNMTSWPVPATEIALYHTSVTSLQPNAYHAYGPISQVTKLEIIQNKIYAIKPHAFNGFPNVTFLSLSDN
PIKFLSSESFRGLNSLKVLVLFRTRLHEFSTVIASVNPGVLPKLEILNLGNTALHRIDEHDLVPMENSSLKHIQFHLCDN
LAYIHPQALKPLKHLEGFYLRDNLNMKVENIIDVISNITQETFRIIDVSQPVYKAVPYRILESVARTAAEVIIFIRMTDY
TVTKDSFPPMNRVKCLVLESGKIREFKANALQNLPNLEEVSFRRNLFLGVPPGLLAPRIKFLDLSGYDRGFVQLDLPDYV
FSKMVNLREMYLRYKALPSLTEFTFWGLKNLETLDMKQCSIDSLPQGVFHHLTNLKHLDLSDNPVFRIGSTFSPHIFQGM
TNLNSLILSNTKISDMAKAVSFSDLTSLEYLDVSNNSIVTVPKEVFISGVNLKHLDLSRNIIDRWSPLPSSLMNLQILDL
SSNRLRHFRTDVISGFNRLRTLDVSKNPFACTCGITPFLEWTKTSNVTLINLAYEELHSCSEPRDMAGRHIRSVLPHLQK
ICKPTILISIMCVAILVLVFVILLVSGYIYRRRFELWLQTQSTMSSSANRAYIYDAFVSYSNSDTQWVISRLLPQLECST
ISNLKLCVYDRDFVAGRNISECILDSIKHSRKIILVLSNSFLQSPWCRFETDLAQYTLLEENRDAFILLKISRLDETLLS
PKLNYLLKTRVHLSWTQTPKEELAFFSKLHKALVDTRPKSHLEKSILPTAHTPSVVPFFTRKLGIFRKLKKSAGLV
```
