## Supplementary material for "Striking parallels between dorsoventral patterning in *Drosophila* and *Gryllus* reveal a complex evolutionary history behind a model gene regulatory network": File S3: nudel_rawseq.txt

```
>Oncopeltus fasciatus nudel PTY10283.1  
MNERSVFPQAELEKLESRKTSRMAGKRCRLWTTKGLVAFGLLMAALFVCCLATHFTRVLSDGGERVSYSVDEGLDAGSEL
SVRRKREAGERLKADAEDAIVRLMGEPGCREECDRLRAELDSLGTNIDLTMDRLAHLRAEIDRVSKSCGNHTSAEDVDSR
ELELAIGHHHRTGVELEEVSTGNDKVLDHDLAASNINLLQKPPDEYPWPAAEITGEMAVDQFPPTGPESAIDDAQVETGP
GEEIKTSQQMTVSLPQQMKKVCAMVPGPPGSSGYLCSPVRDLMAEQQATPRDNFYLQACTLLPPSCCITLLTCFSELPLR
NIIVTAVLNGRSSQTHVPTAISSPNPFAFPTLSGSPLIVPASAASSDRLMPVYDPKNGRIGLQNYPQSVTVVSPNQQPQF
TSLQGGQQYGAPENPQGGLQTYITQPGSQQFISPIQQPARPPTQQDFQQPSSFLPQQGFQQSGSPISLQGFYTPPSPFSF
PGFQQQFSPISQGFQLPPRPVSWPGYPQYVITIPQQGFQQSLSPFLSPGFQLPVSLISQQGVQQPASPVPNQGSPMSQQG
FQQPSSSLSQQGFQQPASPVPNPGSPMSQQGFQQPSSSLSQQGFQQPSSSLSQQGFQQPTTGPQEVFQQPNSTNPNPGSP
VSQKGFRQLSGSLPPQGFQQPTTPGPQKDTQQPASPDPNPGFQQTGSPISQQGLQQPSSPLSLQGSQQPASPLPQQGFPP
PVIPISQQSYQQPASYLPQQVFQQSSFNPFPQNMFNQYALQSGTQAQSTYLPPRTLQLQYPSGNIPPQVYVPHSANQPSQ
DLLQCAYVIVPNSPSQTYKFPPVPGVSEVIQRSRDEGNSNAKSINQKPSLCANTREDKSDESKNSPKENSTRVNINASGM
TCEFGMRSCNDGSKCVSIEAWCDSVIDCPDGSDEAVCSCKQRVRPERYCDGYFDCPSGEDELGCSGCPESMFSCVDVNSF
EPLESVCLPLEKRCDFIKNCKNGKDEKDCNLITDVQDLSKVSIISYTEGFLFRNWKGQWYPVCSAITWASMACSAEVGEL
TESPKTRLEEMPDYFGVVASEMGNIVKLTPFCQPSNRAGIALWVTCPDPKCGTKPIISNFHRIKRDSLQDSGQYINPEEP
KFQTTPEAMDFVKKFFNSVSVFDRKKFYKRLWGPLVEPYMGVTENPQENQQKNESSPRVISNPTQLSWQEYSRPNHFHNQ
RVKYFPYEEKLIPNPSIFNYYQNYPSIDVQDERGSYFFQDGRLKREEILRVVGGSKSEAGAWPWVVVLYQDGVFHCGGTI
LLTDIILTAAHCVHDFEDHYYEVHAGLLRRLSFSPQKQIRTVDQVVVHEDYDSKTMMNDVALIHLSQPLKFNRWVLPICL
PPPKEPGMPQEPVPGTLCTAVGWGAVYEHGPDPDDLQEVEVPILPYCTHQIDQIGNDICAGYPEGGMDTCQGDSGGPLLC
RINQMIISSRTCDSIIDCEDGTDEINCTCKDRLVHLAPFNICNGVTDCHDSTDEKNCPAKCYNGSFFCHKSKTCVPQTYR
CNLEKDCYFGEDEEDCYAIIQDESDAWKQNNLTKLPLLLNGTAVKFSEGSWRHVCVHTNHEAVASLICNHLGFGVVNDFK
KINVSRHLNVNNNCSHLYLRCSSPLKQLWLAPLFNSGLPQTLALLLSENWLLAPTAGLQFRDSKVFLNTWLGKRNLTLNI
EGPHDRYIRIDGLNSIGDGQVTLLHLEQPAEINHQTVPLSFFDWPTPINENEKCEVLTMTKSGRIISIQLKPTSCKEGIR
CYNLIQNEPPLCDIVGIVICHSRSGPYLASVISGEICKTPIIEVSDLVLERKNILDHLESGHYEELREEDCASVRCETGE
CLDWERIGDGLNDCYDSRDESLAIRNKKERYFKFLGKDSSCMPGKIRCPKGYCIAAEKFCDQRVDCNDGSDELSCNCRGF
LSLARPGQLCDGIQNCLDKTDESWDFCFNVTDCTGPNVYSCHKKEGLLYSRLHGELVPQCIDVNSELAAKICALHGGYKL
KTAHSSWVPYTYVLTDAFSRVYLNSQSHISLRADRTFATTQQSPNNSCSAMYIECY


>Gryllus bimaculatus nudel TRINITY_DN40750_c5_g1_i3
KLCDGVVDCWDYSDENQCEWCSPGQFVCPNSQVCVSPARLCDGARDCPYGDDERQCVTVSETADAAGDFPYHSEGYLMVRQSGQWGKLCLHNFEKMVANSRASWQVSDLGRAVCKAMTYSDFDRVDRATDEPASGRDGDGDSGSGDLYFELAIADSPGNASDGPSPRSSLEFRPSLCPQRDVVRVSCRDLECGVRPQAVHQWARIVGGGNAGPGAWPWQAALYKEGEFQCGATLISSRWLVSAGHCFYHSQDDYWVARLGALRRGTALPSPYEQQRPIARVLLHPGYVDAGFVNDISLLRMREPVAFSDYVRPICLPPAGTELRDGRLCTVVGWGQLFEVGRIFPDTLQEVALPVISTAECRKRTLFLPLYRVTDNMFCAGYDRGGRDACLGDSGGPLMCQEPDGRWALQGVTSNGYGCARANRPGVYTKVANYVPWIRATLAGEAGAGPGRADTCRGHRCPLGECLPPSRVCNGFMECSDGSDERGCWGRGAP

>Tribolium castaneum nudel KYB29568.1
MPVCNRRSTPSVHTLWQERMSPRSCTERKSRGRLCSVALAIASFLVFVAVLSIAGMALYMGALHTEPPSSNNIISFSCSA
KILRGDRFTGALQEKARRYRLQLETLYQRSVLGPALTSCIVEKFGNDTVTVFFKLAFNKKKISKNVSNLEKTIRDILITD
AISRKPVFRMIRFDPKSIEIKQIRDVDTYQRSATKPKDTKNKTSVVLKTPRKNTTLTTTLPVKKKTDEIEIKEEDLPVVQ
GSFKISKTDADITEKKTENVSTPKPKITTQATKTTTIKETSVTSALYKIAAIEKLSKTSTGTPSTSTTTKNPLFSNPQVF
NEQPWIPIIPDLTPITVPTTKPPQIPPKQPIYTSFTNPSLSYHNIDMEPLGSTSLKGHPIPVNKIPQVTEPSVFETSKKP
TENSGFVEIETVKYVPGSSGDKMKQQNMLKNLSSIFHDLASTLKIPEMNVSKNETFLGVADEDSVGEGQVEVVEADEETL
MMQTTKLPLVTLIPVKSNSGIGRPLRKRPFRNEENSTGDVSVENRSFPGSTRLNDFSALEKNPLKFIETEVVTSVSSEVN
KVKLNKNQLEDFKIVGVLNFATEASDTSEELLRNPKMDPQSNRTEVLRKHEPSSEITVYATNSSVSSNRKEANFNILTPE
KLKQLSEISKIHDNLTVIDKEPVISNKAISSSYTVNHSGFKILTKTFNKIDELPKDTKLNGYNNLAFTAISNKTECGNLT
IKCGDGQCLPETTKCNQLIDCNDGKDEQDCNCADYLRSQYLLRKICDGVVDCWDYSDENQCEWCEPQQYVCSNSKMCIDK
TKICDGLRDCPQGDDERQCVTIAENIDAADEFPYTSEGLLMVRKFGSWGKLCVENLRNLVFPILDLGKAVCKSMTYQFLD
SVKSVTETDERTPSRYFEMDYTFENSSKYSLSFSETGCETRKVVRVRCQALECGARPQAVKHIARIVGGGNAGLGSWPWQ
AALYKEGEFQCGATLLSDTWLVSAGHCFYHSQDEHWVARLGALRRGTALPSPYEQLRPITRIIVHPGYVDSGFINDISLL
KMEFPVIFSDYVRPICLPPPGQMVPDGRLCTVVGWGQLFEVGRIFPDTLQEVLVPVISTAECRKRTVFLPLYKITDDMFC
AGYERGGRDACLGDSGGPLMCPEPDGKWLLQGITSNGYGCARANRPGVYTKVANYVTWIEAHMSRDDHNSTKKKSVCLGH
RCPLGECLPKSRLCNGYIECSDGSDERDC
>Homo sapiens enterokinase AAC50138.1 
MGSKRGISSRHHSLSSYEIMFAALFAILVVLCAGLIAVSCLTIKESQRGAALGQSHEARATFKITSGVTYNPNLQDKLSV
DFKVLAFDLQQMIDEIFLSSNLKNEYKNSRVLQFENGSIIVVFDLFFAQWVSDQNVKEELIQGLEANKSSQLVTFHIDLN
SVDILDKLTTTSHLATPGNVSIECLPGSSPCTDALTCIKADLFCDGEVNCPDGSDEDNKMCATVCDGRFLLTGSSGSFQA
THYPKPSETSVVCQWIIRVNQGLSIKLSFDDFNTYYTDILDIYEGVGSSKILRASIWETNPGTIRIFSNQVTATFLIESD
ESDYVGFNATYTAFNSSELNNYEKINCNFEDGFCFWVQDLNDDNEWERIQGSTFSPFTGPNFDHTFGNASGFYISTPTGP
GGRQERVGLLSLPLDPTLEPACLSFWYHMYGENVHKLSINISNDQNMEKTVFQKEGNYGDNWNYGQVTLNETVKFKVAFN
AFKNKILSDIALDDISLTYGICNGSLYPEPTLVPTPPPELPTDCGGPFELWEPNTTFSSTNFPNSYPNLAFCVWILNAQK
GKNIQLHFQEFDLENINDVVEIRDGEEADSLLLAVYTGPGPVKDVFSTTNRMTVLLITNDVLARGGFKANFTTGYHLGIP
EPCKADHFQCKNGECVPLVNLCDGHLHCEDGSDEADCVRFFNGTTNNNGLVRFRIQSIWHTACAENWTTQISNDVCQLLG
LGSGNSSKPIFSTDGGPFVKLNTAPDGHLILTPSQQCLQDSLIRLQCNHKSCGKKLAAQDITPKIVGGSNAKEGAWPWVV
GLYYGGRLLCGASLVSSDWLVSAAHCVYGRNLEPSKWTAILGLHMKSNLTSPQTVPRLIDEIVINPHYNRRRKDNDIAMM
HLEFKVNYTDYIQPICLPEENQVFPPGRNCSIAGWGTVVYQGTTANILQEADVPLLSNERCQQQMPEYNITENMICAGYE
EGGIDSCQGDSGGPLMCQENNRWFLAGVTSFGYKCALPNRPGVYARVSRFTEWIQSFLH
>Acyrthosiphon pisum nudel XP_001949959.4
MSNINSSTLKLLYENNMPFWKRKCFILLILISTTFLGLLTYYATRDIFNQGMDTNTGNNLNRTLRSPLNAENLYKSESSG
TISNVAQPYYNNSNFQTVSDDVHKQEISVTCELNNRLKSLMYEIKRLYNSLNRLDVQFNRDKRGLREETTIVDCVEMKGK
FNKIYEDLNRISKALSMVDDNGICRCKCPLDTSTTVGTTTEVSHLTKIPFDQRTFTPGNLNEYAPATGEKTKQSKKIIFS
KYTPQSVTNQLGSFSDDEIITTTSNEENEFSTTLSSTLGGTTIQEDTVRTVDTKGDLSPEMSIAVTNIVNREDNTQPTAG
PQIIYFTGIIPNDSENIQTHITSDTSTSSTDIMDPNENIRTTELNNDRITTTHENNSNKDVFFNFTAENENISETTTEIL
GHENNHSNTYYITKKNSESLNENENISKSTTDILSKPDNRYDITYITEESSESTSENENISGSTTEISELDINHNKTYYV
TEKTPQSTSENENTSGSTTEISELDKNYSEAYVTEKTLEFTSKIENITKSIAGTSKPDDNNYSDTDVTDRTVDFIENSKN
RNNTVVNERTSSEDRGEKHYDKPKDGQNTNHSTTIIIGNTNTENVNHSNNKDDDDDEKSTLQQPEVIQQLKVQPKTYPIC
FYPAPCSPNVVNYQQINELQDANTNTIQYTAQSLNAYKRKPPVATVIQNDYPVLLICRTDVVCSVADFAGQPNRLHCMYS
VNVNKNNENTSNQTIKNYYNSTKNAAAVTSAKSAARNNGDILTGNLDCPSNTFPCVDNSGCVDTENWCDGRIHCDDASDE
SQCNCKQRIDKDKLCDGYYDCPSGEDELGCFGCNNETFSCGDWDIVLQRSSCFERRNRCDYIKNCPNGRDEDECTLLSRH
LENPNQIFFISYSSGYLHHNWKGNWYPMCGNDQIHTWAEKACTVESGEMSKPNKVEYTNELTTYNGPYINIDGNNQIILL
NECKHQGIFVECEPEMCGIRSDLKFNKNIDPDRMRRSPYLEPSSNITSRFTRSKDPRVVGGIASNPGAWPWLIALYQDGI
FHCGGVILSDQWVLTAAHCVNQYKKHFYEVQAGILRRFSFSPMEQSRIVTHAIIHTQYSRSTMENDLALLRLDRSLEFNR
WIRPVCLPDSKLSWIPFPGTMCTAVGWGATVEHGPDPDNMREVEVPILAECTHKSDIDGKEICAGYLSGGHDTCQGDSGG
PLLCREPNNLNKWYVAGIVSHGEGCARPMEPGVYTRVALYMDWIFKATEENNLPQERPLQYCPGIRCKTGKQCIPTKRQC
DKYVDCMNAEDEQNCDYTGSQYQVNLYRSRNTDHSNLKYSKLKSAGQPLRGVNVNFTTPKLAPTTVASVRSNVTPLSKYD
INANPRDRDVVKVETKTTVAAVKEKNNSNNITRLNDTVINALSQLFDNQFTEKMFSCKRITQVVVYNHRCDGTVDCEDGT
DEESCNCKIRLANMYNSSAICDGIMDCHNGADEADCVTSKCKADETTCGWPIKCVKKSAWCDGHVNCIDGSDEKYCVAIT
NGTTAVTSDGTGRPTLRQSGMVAVNRNGVWRVRCIHDDAVVKIAHDTCSSLGYSHSEHYAKRMSWNSALPLKTNKLKISD
VCEGLFVKCAGKKTVDEKRYHWHADILVNGTLVQSGVLLKDSWVLVKRIGLNLNKSYATAVLGGSTYSIIWIKSPYEQIV
RVDGIREVPGEDFDLLHLASPATVSRGVAPLEVLPFQPSPWLNGTCYAIGYTNDQHNNKTEVAFLRPDTEHCDDPNELCF
TVSQIPRSCSNGKNMSHVTAVICESNFGLFLAAPSIQSDMNLCDRNVRIRLPIAECLMNKIAEITDESVKTTPVPFCNGK
RCELGECIPWERVCDGVPDCRDEQDETIKMCQERTDKCKTNDNMCICDVGSFRCANGKCVEKTAFCDGLNNCGDGTDEPK
TCEKNTCVDYLKLTAPERLCDGRWDCLDKTDEEFANCPSYCNRTNVYHCQSSNKCISTELVCDGEEDCPESDDEAECIGL
ITPAGKKNEGVLAVRSYGHWHEQCITDDYTDVDYHSLCRALGFRHAVGIKKAVGTSVDFENFMVVQLNAGTDVIIRSATK
DILQRRTDLACTATYVMCSST
>Nasonia vitripennis nudel XP_003424379.2
MFYQLKVFFITLIVVVCCFCLFATMTFHYFELGENSIRTVKQDGTHAKRNSHVDNPIPIHQAYSSVSFVGRVKRQAKESL
EKISIPATEITKSSQQILFTPPLYGVPESINSYQMTGQQQFALPHYGPLPDDAVSSVPAFSQFLQQSQQQQPIMHLQIGT
DNQMMRPVCFMSQGNPPYPNAQPFYCTYIPMPPTYQFPVVPGITNFNQAILGSSKGNSEQDDLVRAQFANPFEHLFKEYI
RECPVSFYRCNDGSKCISKLQWCDSRVDCEDASDETKCSCRERIGRERLCDNYQDCPHGEDELGCFGCPKSSFSCNDSSS
SLYNKGISCISQEQRCDGIRQCANGKDEELCTILTESYTGGNEMYPVGYDVGFLRKNLRGIWYPVCGHAYTWAKEACTAE
LGLISEDPQIEMVVMPNQREIGPFLMQDGYLGKVIPECPTEITYVRCPGPSSDANVVRPWSNDDEVYLSSSRKAGGNFTA
GSDPIVSIVGGHNSSPGAWPYIVAINKNGRFHCGGAVLSEWWVLSAAHCLTDARNHYYEIEAGMLRRFSYSPAQQIRRID
GVIIHPKYDSTTLKNDIGLGLLNERLYFNSWVRPVRLPQLDGQIFGWRQEPVSGTICVAVGWGSMEEGGADPDHLREVEV
PIIKCQHWEDRNSAEICAGLMQGGRDACQGDSGGPLMCRMSEPDSGWYIGGIVSHGIGCGRRNEPGAYTKVSHFVDWINS
IMNSRKAPAALNRPRTVCPGFSCNQPYARCLMASRRCDRVADCLEAEDEINCPFFTSLLNSILGQPQESTSTASTIGTQ
>Bombyx mandarina nudel XP_028030967.1
MIETMKTERSFEKLGLPPMELAESTTNRQNNEVKNKWILLIQKLKTTILLIALAAGVYVLSLRLLEIFVGTRSTEIFVVT
GTYEYPNITLYDGDMEIFLRLKNNTLEANKRMKRHVNELSDSIIEPVEEFVLTDEDLQNAREIIVKHDLLCKHGDNDETC
IKITNRLKEMVLKPKLNKDQSNEIPVIPKIKINSLHSLEADRDLNSNNHAIRNSEAVKKREIHSVAKTQNILESVPRTQL
AFAAQPSENHITDPCLERLLKQYTQARNNYELPHSEYAPPQYENPTLNNLHPRYYDPVSHPAFLQGREVEARKSKLHPQD
VDIFMSLLTPKPEAISTKKIDAEARTTLCSDGSKPCDNGEGCITEKQWCDGNVDCSDVSDEAKCDCKSRVDKSRLCDGYF
DCPFGEDEMGCFGCSETTFSCLDVDMNSQSTCFTKEQRCDNIEHCPNHRDELECNMLAPSLLKKPLFAVSNTEGFLHRNL
KGDWYAVCHNPYMWAHDTCRRETGLIIRPPFIQIVPVDPMSKVSYLSTGPGGILQTSETCFNSSAVYVTCPDLLCGTRVP
STSQLLRENAAMENRLFGRNKRFLIDGHPYPFMFFGNRQKRSLVYHNYDLLNYWRNRNELNRPWYIRNMRSESRVVGGKP
SQPTAWPWTVAIYRNGMFHCGGVIITQNWVISAAHCVHKFWDHYYEVQAGMLRRFSFSPQEQNHQVTHVIVNQHYKQDDM
KNDLSLLRVEPIIQFSRWVRPICLPGPDTAGPDWLWGPSPGTICTAVGWGATVEHGPDPDHLREVEVPIWDKCKHEEDRA
GKEICAGPSEGGKDACQGDSGGPLLCRNPTNSHQWYLAGIVSHGDGCARKGEPGVYTRVSLFVKWIKHHIAANSLPIVKP
LQECPGFKCKSGISKCIFNKRKCDQIIDCLGGEDEIDCNFVKSTTTLSDNEFLSEMFRSNERSDRIEINRITKGANIENN
TLKIIPNTEASTEEATSTSVAVNRYDDKTTMENNFKHASTLELPFSSSSDESHSESHEKSIGLPSMEGTLSEEKTTASTT
TTFEEIFSSTILSTTEEYRGDTAIVNESLESDSTDSQNATMDMESSANNFFKNLNILNASNVENTTNTRPTDETTITDST
TNIPTESQFSQFTLSTAVTIDEYISMNANEIEKLHLLNLITNISNTNSNDTDFRNKSEGLYIELLPKSNISIIQNTDEDV
KETTVIEQHITSSTDKGPLKTLIDIESKHDIIKKIEKIVFSQKMPAKIRRRHRIPKDFECGKIHQVISYNLRCDNKADCE
DGTDELGCTCIDYLSTINEKFLCDGSFHCADGQDELDCFSCPEDHFLCKRSKLCIPLSNVCDGVPECPQNDDESDCFALT
NGKELQYEIDDRPQINLEGFVTKKRLNQWHVVCEDKLTIEQIEQEANHICHYLGFSSARTYSVKYINIKEDDVLLIDKRT
KRQIVTTVPVHFAYKNISDGVNATEHILIQEPQLLKEQCVPNVTKTCKSLYVFCDRTLYTDFDETPLFLRETEVVQTFKW
PWIAKVYVEGNYRCTGVLVDLSWVLVSHACLWDTSLHSYISVVLGSHKTLKSVKGPYEQIYKVDARKDLYRSKISLLHLK
SPATYSNMVKPMIVASTRNHLEKNNKCVTVGQFDNNETISIFLEETNENCSSHNICFKRKSIGNTAGMTSNHEWAGIISC
HTEQGWAPVASFVDGRGECGIGDHILATDIDNLKNEMKHYSSKKIFSDSMEQVDVDTCEGTRCGRGSCIGLERICDGVRQ
CEDGNDESEESCHKKEHICNGDPFHSGCGCSSGQMKCRNGKCLSKELFRDGHDDCGDGTDEPGHTTCSDYLARVMPSRLC
DGILHCHDRSDEDPSFCKCFAKKAYRCNRKSRHLEQCVAPDMLCDGIRDCPNGEDEQTCIGLSAPEGTPYGTGQVIIRSH
GAWHSKCYPTQNHTKSELEAICRELGFISGHAKEIKGMKILHPHNSLLLDPFREVVLNNNTVIRMRNTHEPLAKPIFNKD
IINCYPVFIECY
>Drosophila melanogaster nudel NP_523947.2
MNYNMDEMEATRLLRHPRRWWSIGFGKRIVAISILVIIVLLFSLVYHGLVVEKIDQVQQIAALNARHQVL
FNQPFEEDQSALIVSPQTLHFKLLDEDMNKDMEDSKNRRRKHMRQMLVKFRLNKKHRMRRDLHGLDLLDP
VRMEANMQHLYTKLRSKRAREALSQLEHEFVRCKKHTPQDCMSAFLRMYKMAKEVTEKMEKMKAIMREQQ
PKLESSSMESHEQKGTFSPADLIQVTTAEATTVAVHATEKPARTKIKPSRISWIIDGHDHDESPVYTDGA
PKKETTKAPWNTTQLVEITTTKIDATATERTTVESTTEKISWILDHFDKPQEILRTTEGPGQRIIRNVTT
TSASSEPIVDTENTNSDHVPTTENGLVFNITTDGPVETTKSTAQRKLSFDWILDGEENVEPEVKSTNTTT
TTAATTTTGATSETIIVTTELPKITFDWIIDGREVVEPQETTTEVTGTTERLRKMPFDWIIDGEEVVEPQ
ENVTTTTIATTVAVSTTEINERIHNSTAYPTKPKPVKFDWIIDGGESSGEVSTSSTSQPKLTTREAISNP
ESPRSSHPLDNPTSIENMLESFEQHEEQKPILRVLNANESSSETVTDGYERQLWLKKFEDQARPNQNELI
DTFGTALDAKALDKMGPKINPLNGHTWNAADAQILSLCERVALRMRNKVATMSDGETKEKGETFTASPSV
QFTSRAPGGFPVSGETMKASAQFMFNPNFGMPSIPVCFYMTPANFRMPMWSNTPTFMGMQGAHFGGSSNP
GAGIFFVPQQFGPSGNFFGGSGGSGAGGQGANIFSKNASPQKPTNGQQQVYCSYMQNQSGQGAGQSQTSS
QQQQGGQSAFSNANFKMRHANQTNTANQQGQIIYASYAGLPQQPIQERSRCPEPDQFSCFGQQECIPAAR
WCDNVVDCSDGSDESACTCADRVDEERLCDGYEDCPMGEDELGCFGCESLAYSCYENPQDFAKRNRSTIS
MCYSRLERCDGFMNCLNGRDEEQCSMLVTDVADHMSHGASASEGYLYHNYRGDWHPVCNNGEKWAALACQ
MDENSRMDHSASLNVSFQTLTLPGPFIEPSLHAGVHFAQACHGRNSHDSLVDHVAYVKCPPMQCGLPSKS
SMLEHSKRVRRAVSDSKEIVGDGRIVGGSYTSALQWPFVVAIYRNGKFHCGGTIYSDRWIISAAHCVINY
GKYFYEVRAGLLRRSSYSPATQIQPVSHVVVHQAYERRSMRNDLSLLRLLNPLQFNRWVKPICLPDKGRT
TVGDDWIWGPVEHTLCTVVGWGAIREKGPSSDPMRQVIVPIRKKCTDPEDQASEDICAGDPDGGRDACQG
DSGGPLFCRSVSNPDEFYLAGVVSHGNGCARPQEFGVYTRVTLYLDWLEMATTPRLLPKLQPLQLCPGFI
CVWGGKRCIAKRQRCDRNVDCLGGEDEVGCTYNFLPDMVGGVRQNISTTTESDYHPVKESEEKSKMREVI
PIDDEDLKAEQDEEDLLKSTTSLGQTETTQGPMDLSFAEQITSTTSDDLSITDETTSTDFTVSDSATSPS
TLLPTTTNPSTWLPSTNIETSTFSFTTTESEASTKQETLPTTVAQTTTIPTSTEDLKKLTDLVTEFIEST
TFETTMEVETTTLSLTSTDAPKLVTTEGVKETTTTEDTTTISSIVTLTTTPLATISTTILTTEKHVAVTT
LAPTTTTESAKTTTTHSSSTHSEKDQIQIPNKFVCKKMSQIVDIMMRCDRKVDCEDGTDELDCTCKDYLK
GSLKGLICDGKADCEDLTDEQNCVECQSNEFRCPLSKTCLPLSSRCDNKVDCKFKEDEKDCFALTNGHDV
HFDVHQQPKFSSTGIFSRNGHGVWRVVCAHETGYHEHQAKTADAVCALLGFNGAHYFNSSEFVTQHEMQP
ITPELKGGRNRMSAQIHSMVGDNVQFTENEVIIPELGHPSASRPEKDRLLPRKCVGIYVECNPYSNKTTP
LKTFSAGQVVKEKPIEQVPVLSPTIETHNTPNVHFKPQIPAMVVNKKDEILDRLDKLIKSKKNKTILVNE
QLHEAIEELHWPWLADVYMNGDLWCIGVLIDKHWVMVHESCLSGIDLETHYVSVLLGGGKTKRSAHRSNH
EQIRRVDCFEGVPKSNVLLLHLERPVRFTHHVLPTFLPDSSHQNQSHARQCISVLHDDATGRIKTVAITR
IHNATNCDSCYKLQEKQPPANLMRLLNVSAEDMASISEEVELINGVAPTELPAITKFTTCNQFGLKNVSD
AHHNPSDQGVLVCRDSHTGWFPTALFNYNNSDCQSFKQPFGIRTLELVYKSLQDIIDKPSCKMLLPAPDC
STHRCPLGTCLPQAAMCNGRSDCHDGSDEEETKCRQQKQQCAPGEMKCRTSFKCVPKSKFCDHVPDCEDM
TDEPTICSCFTYLQATDPSKICDGKRNCWDKSDESSVLCNCTADHFQCSSSPEDCIPRDFVCDKEKDCPN
GEDERYCFGIEHPLHLQKKDFWTNSQHTQPEIAPQYGQVIEQTYGIWHTKCFPKSKPPQVDEVREICKKL
GYNPYRQPSYRLIDDEENKPVHTYELADRQGRSFSNESLMGKYRDSTKALIISKFSPLQLNERLTLFLKS
SRPIAELVRWNATDSSMCYRLEIRCA
>Mus musculus enteropeptidase NP_032967.1
MKSSRDEAVGHHSISSFEVMLSALFIMLMVFSIGLIAVSWLAVKESEGDAALGKSHEVRGTFKITSGVTYNPNLQDKHSV
DFKVLAFDLQQMIDEIFESSSLKNEYEKSKVFQFEKGSVIVLFDLFFAQWVSDKNVKEELIQGIEANISSQLVTLHIDLN
SIDITASLSDFTTAVPVTTSDKLTTSSPMTTSASLGNLSTTVAATTSAPLCNLSTATFATTSGHVSIECQPGSRPCAHAW
NCVATDLFCDGEVNCPDGSDEDTGLCATACDGRFLLTGDSGVFQADRYPRPDESGVVCRWIIRVNQGLSIRMNFGSFIPH
YTDVLDIYEGIGPSKILRGSFWETDPGTIRIFSNLVTVTFLIKSDEYDYIGFNATYSTFNNSELNNYEKIDCTFDDGFCF
WTQDLDDDNEWERIQVTTFPCYTGPRFDHTYGNGSGFYISTPTEQGWRSERVGLSSLSLDLTSEPVCLHFWYYMCCENVY
NLNIHISSAETTDKIVFQRKGNYGRNWNYGQVTLNETGEFKVVFNAFRNRGCSTIALDDISLTNGICSQSPYPEPTLVPT
PPPELPTDCGGPFELWEPNSTFSSPNFPDKYPNQASCIWNLNAQRGKNIQLHFQEFDLENINDVVEVRDGGEFDSLLLAV
YTGPGPVKDLFSTTNRMTVIFTTNMETRRKGFKANFTSGYYLGIPEPCQDDEFQCKDGNCIPLGNLCDSYPHCRDGSDEA
SCVRFLNGTRSNNGLVQFNIHSIWHIACAENWTTQISNEVCHLLGLGSANSSMPISSTGGGPFVRVNQAPNGSLILTPSL
QCSQDSLILLQCNHKSCGEKKVTQKVSPKIVGGSDAQAGAWPWVVALYHRDRSTDRLLCGASLVSSDWLVSAAHCVYRRN
LDPTRWTAVLGLHMQSNLTSPQVVRRVVDQIVINPHYDRRRKVNDIAMMHLEFKVNYTDYIQPICLPEENQIFIPGRTCS
IAGWGYDKINAGSTVDVLKEADVPLISNEKCQQQLPEYNITESMICAGYEEGGIDSCQGDSGGPLMCQENNRWFLVGVTS
FGVQCALPNHPGVYVRVSQFIEWIHSFLH
```
