## Supplementary material for "Striking parallels between dorsoventral patterning in *Drosophila* and *Gryllus* reveal a complex evolutionary history behind a model gene regulatory network": File S3: pelle_rawseq.txt

```
>Oncopeltus fasciatus Pelle PTY24434.1
MYVYNLPYQERKTLCRILDLNNAWEQLGGAFMRFDVTTLEHFRQAPSRYHSPTDEMLTLWGTQNHTVLQLFILLSKMQHY
QAMMVLKPLVDEKYHRLIYEGEENFSRIVEQSNANGMVNEAPLFRKKEDNSIMDYFSKWVEAYAIENQEIREPITDIVVK
ELVCRFGIPLEPKERILVILYYSYSHRDLFQENSMPLTWSQRHSIATGTARGLQYLHTIGDKPLIHGDIKSANILLDPYL
VPKIGDFGLAREGPLQHYTHIKVSRVHGTRPYLPDEFLRAKKFSTKVDTFSFGMVLFELATGLRAYDDTRIHKYLKDHVE
AISNPDELRDSKAGYDEFNSFTTILSIGHSCVSRSPKDRPEMVEVLQQLDVNISEFRSLPLMSPTPISTLPKHIEGNLFM
MNAGPSNTLSTKKSNPNSPIHSPMKNLSTVDSSTTDSSSTNPDVIGTPSLEILSEARQVLTTDVVDLPLLSNLGIISNNE
DSNNVAMD
>Gryllus bimaculatus pelle TRINITY_DN45211_c2_g2_i4
MTSNGNGVDRYIYNLPYAQHQELCRILDRDMTWEELGGKYMNYDMSIILDLRRDDQRGKSPTSQLLTMWGQQNHTVLQLFVLLSKMHHYQAMTVLKPLVDPRYHDLIYEGEENVRFFDDEDGNSASDSPRQDQNANDGAANGRALPQSHSSEDKNMNVWGDNLNRRDAPRDMGRDKMLLMPEQPERKIINKPMPLASSKNDSNEGNIRAPRMTVDAPSSDVPPVQSPPVPVQNMGAKQRREGKENNPTPQERKLSCASDVSTVAESIPLIPYLELESATQGWDKTTIIGKGGFGTVFKGNWKNTLVAIKKIEQRGAESAESHQAQMEQLLQELRILNSCRHDNILPLYGFSMDGTEPCLVYQFMPNGSLEDRLLCRQGTLPLSWIQRHNIARGTARGLQFLHVKPFIHGDIKSANILLDKNVEPRIGDFGLARDGPQGHYTHMKISRIHGTLAYLPIDFLRNKQLSTKVDTYSFGIVMFELATGLRAFDEKRPEKFLVRLKSN
>Apis mellifera pelle XP_624002.4
MTSSSYKDKIEYIYQLPFLTRSELCKILNQNDKWEELAGIYMKYDVLTIQTLRKEKNPTDELLTLWGHHNHTILELFVLL
SRMQHYQSMLPLIPFVEEKFHKLFYNGEGNFCRLLGKQLNKNTKDLKIGKQNFNHIASPEPNVEKITKEESYKILNKPMQ
AIHIGVSPSNSNNLLVTSLANPLPVTLSCVPTNKKKDDNVLKPEATIPCVIYNELNIATNEWNKNNILGRGGFGTVYRGT
WKNTNVAIKKIEKRGTNSDESFVLQLQQTLREIKILNFCRHENILPLYAYSIDKIPCLIYQLMKNGSLEDRLRMRRKSQP
LSWIQRHEIAKGTACGLQYLHTIGEKPLIHGDIKSANILLDKNFEPRIGDFGLAREGLENDSMKVSKIHGTRPYLPEEFL
HERKLSTKVDTYSYGIVLFELATGLPVYDESRLENKFLKDLIGTLENENLVSLMDKKAGEKNKQVFDNFMILGKWCSNHQ
AENRPEMYNVFKKLNDL
>Nasonia vitripennis pelle XP_001599847.1
MASSTKSIKFIYQLPYLERVELCKILNQNNKWEELAGVWMGFNNLEIQNLRKEQNPTEELLAIWEKHNHTVLELFMLLAR
MHHYQAMLPIKSFVDSKYHTLLYNGEGNLQKLLRNGELRKDTKDLKIGAQNFNQKQKCQENAAKILVNNSLKDESSKILN
QPMPHDQQNETPSNSNNLLASLPAIFSTLLPRIPYSELAAATDNWKREHLLGKGGFGTVFKGIWKNTEVAIKKIEPRGSD
YDESYALQLEQSFREIKILNSLPHENILPLYAYSIGGEAPCLVYQCMKNGSLEDRLHLKHGSYPLNWIQRREIAKGIARG
LQYLHTIHEKPLIHGDIKSANILLDKNFEPKIGDFGLAREGSSDDSLKVSKIQGTRPYLPEEYIFKGNLSTKIDTYSYGI
VLFELATGLSAYDKSRPTNKKLKEYVDSFEDKDLHLLRDKKAGDKYIEVYKYLLLLGKWCSNKLAEHRPQMSTVYDKFKN
>Acyrthosiphon pisum pelle XP_001943030.2 
MISNLNLNKITYIYELPYAERKEFCSIMDMNDKWEELGGYYMKIDTATIFKLSKAPMRNHSSTDELLTLWGEQNHTILEL
FSILNTMQHYRAMIILKPFVDHKYHKLINQGAKSFGYLVKSETDDSLNNEVDNVIKLNTDNNERRGNNIEREDLNTLGKI
NEHPSIMFSSAEACTPLITYNELEQATNYWNKENILGKGGFGVVFKGIWRSTTVAIKRLEAQKGAEQQFNILEAQRQQSL
RELKYLNSCRHDNILSLYGFSIGGEKPCLVYQYMINGSLEDRLQCRQGTEPLTWNFRFKIATGSARGLQFLHGMDKPLIH
GDIKSANILLDQNFEPRIGDFGLAREGPLQEYTHVKVSHVHGTRPYLPDEFLRGKKFSTKVDTYSFGVVLFEIATGQRAY
DNLRNHKFLKDHVENNDCPISDMADVKAGPDENNLYASLMTIGKNCVSYKAKDRPEMEQVLRKLDCVMLQEKQSTIRHSC
LPTFQNEMPIRKLSILSEPYHSQQWQNSPVPSIELLKQITPGPAIPQIIKNNCLKVTSNPDSTRSTNPSPSINESHSDSN
GNSNSTPQFVVPGLQTSVEIINSPPNNSTTEECDQLPLISILQLQPNHNSQNSV
>Eriocheir sinensis pelle AIR09394.1
VYDLPYTERKQLCNILDSNNDWERLGGSHMNLKWGELEEFRRAEKCGESPTNRLLQAWGQQNHTVMELFLLLWQMKHFQA
MRALQSCIPEKYHRLINDPESRVTEVFMEKKPVKGVVIQEPPQPAAATGQHIVQASRDSSARPHNTPSTSTVTQVSSQRT
EEKSSLSLSQQTTEQLHLNYSVEGACALDPSHYHNLQKLDQKLSNPNYCSSSKVPVSLLCPASDRHPPTTCASITHQSTT
HESPSLPVTHTASLPKSEFPSIASSKKAIGFVSTASNPNKTLSLTATASNPKKAQQAILMSHSSSPTHAADLSKLQISSE
TISKKAPTASNPNKTLSLKPTPSNPLKALSIAPTASKKILRFPSDDGAERKINNNEGLRTFAEVSCEDNNQEDLKSKAIN
APYDPDQDYLKKVEEKYAREVAHKGNERRTSERSTSASSNSITVGQVADAPPPSPNQLQQQLQEQQQQQPSSSRKISNVS
DAESPYSSVPVIPYKELEEATALFSQHNLLGRGGFGAVYKGTWKNTEVAIKRIEPHGHAHLDNTRLHITQSLDELKLLQS
YRHDNILQVYGYSTDHELYPCLVYQFMPHGSLEDRLQCRRIEAFGEGSIQRGPEVLGWRQRFRVALGTAGALQFLHTVKE
KPLIHGDVKSANILLDQNYEPKLGDFGLAREGKSRSTSIKVSRVHGTKPYLPGDYLRSKKLSVKVDTYSFGIVLFELCTG
LRAYDDKRKEGQKFLWELVEESNQDALRDRKAHGSQEQEVFPFLFKLGKDCVQQRPSMRPDMTNVFKDLESYKIVMEERA
RARRISMGESSSGCSTPHLLQVQYDTAGSLHSPSTVPSFPYHYHHPSSSPSAVSTLPPSPSPGLPRSPVPPGAAHYYQHS
PLMRPSFPGMVINGQVTYLPRAFPPRSQPVWVPGPSDMVCGMPPAHPSNVPKYYIPHNMSPVQHDPPSYSETMSQAPTGA
AALPNIPQLSGLNINSNSESVYSDESDSKSSVAGITTHSIIPTVLPQYLTPPAAAAASVNEPLLPLLTELNNASTTSS
>Bombyx mandarina pelle XP_028037955.1
MYIYELPPEINKELCRLLDNFDYWEELAGNYMMYTAMDVIEIKEKARHQGISPTEYLLECWGQKNHRIEELFVLLYRMKH
IPAMRRLTGVVHERFHRLLHKLEAGNGQDGNNARTGGAQRATTSSDSVPLPVILFDQGIRQAPSSSGLNGRSPSADTSSA
TSTSTDTSSAQYDKYDEILRKVSAIPKMSYEELRLATDDWSERNLLGRGGFGQVYKGEWKLLGVAVKRLRDNEGRDQELV
REMCLNQYRHDNILPLYGYSLGGPEACLVYQLMAGGSLEQRLRPKDGAAPLSWAQRCRIMCGVARGLQFLHTMTGSALIH
GDIKPANILLDQCLEPKIGDFGLARKGPYGDERTHLKVSRVYGTRPYLPDEYLQSCVLSPAVDVYSFGVVVAETSTGLPA
WDRSRARPLLAHQLHAWHAARHDLGALHDPRLPPHPALCRALLELALHCTQPPREARPPMLLVYRRLHALAAC
>Drosophila melanogaster pelle NP_001263008.1
MSGVQTAEAEAQAQNQANGNRTRSRSHLDNTMAIRLLPLPVRAQLCAHLDALDVWQQLATAVKLYPDQVEQISSQKQRGR
SASNEFLNIWGGQYNHTVQTLFALFKKLKLHNAMRLIKDYVSEDLHKYIPRSVPTISELRAAPDSSAKVNNGPPFPSSSG
VSNSNNNRTSTTATEEIPSLESLGNIHISTVQRAAESLLEIDYAELENATDGWSPDNRLGQGGFGDVYRGKWKQLDVAIK
VMNYRSPNIDQKMVELQQSYNELKYLNSIRHDNILALYGYSIKGGKPCLVYQLMKGGSLEARLRAHKAQNPLPALTWQQR
FSISLGTARGIYFLHTARGTPLIHGDIKPANILLDQCLQPKIGDFGLVREGPKSLDAVVEVNKVFGTKIYLPPEFRNFRQ
LSTGVDVYSFGIVLLEVFTGRQVTDRVPENETKKNLLDYVKQQWRQNRMELLEKHLAAPMGKELDMCMCAIEAGLHCTAL
DPQDRPSMNAVLKRFEPFVTD
```
