## Supplementary material for "Striking parallels between dorsoventral patterning in *Drosophila* and *Gryllus* reveal a complex evolutionary history behind a model gene regulatory network": File S3: pipe_rawseq.txt

```
>Oncopeltus fasciatus PTY10266.1 
MMRQLKDSGEMENLSSQALNNTRKAEKELVFFNRVPKVGSQTFMELLRHLAMKNDFGFHRDHIQRVETIRLAPAEQLGLA
AMINSYSTPSVYVKHICFINFTQYSLPEPIYVNLVRDPVERVISWYYYVRAPWYYVERKQAFPDIPLPDPLWLKKDFETC
VLRGDRECQYIEGETREGIGDHRRQSLFFCGHGDACTPFNTVGALQRAKKAVEKHYAVVGVLEDLNSTLTVLEHYIPRFF
RGAHKIYSEEIERFKKINRNSFKPPVSEEVKEIVRRNFTREVEFYHFCRQRLHRQLLALKLPDTYR


>Gryllus bimaculatus pipe TRINITY_DN37802_c0_g2_i1
MDSMFRQRRISVPKRTSELVALMALSTTLFLFIHTRDLHTRLRQMQGKLPPDDAPSANQLSGDSGGSAVSSLIRQLVDTAELEGLDATELNNTRRAGVEVVFFNRVPKVGSQTFMELLRRLSVRNRFGFHRDHIQRVETIRLAPADQLNLAMHVNSFPPPAVYVKHVCFTNFSQYGLASPIYVNLVRDPVERVISWYYYVRAPWYYVERKQAFPDIPLPDPRWLKKDFETCVLRGDRECRYLEGETREGIGDHRRQSLFFCGHSDSCTPFNTIGALQLAKRAVEQHYAVVGVLEDLNTTLTVFEHYVPRFFQGASEVYWDEVDRFTRINRNLFKPPVSEEVKDLVRRNFTREVEFYQFCRQRLHKQLLALRLPSARGNA

>Apis mellifera pipe XP_395133.3
MHTMLNDNAWKHRRVPVPKRTIELIALIAISSTLFLFLHTRELHSRLRKMEVRLQPGEDEMLSANQLSSEGVQTDSSPSG
IVHYPNRHRIFAIKYKETEVLDIDALNNTKRADRSVLFFNRVPKVGSQTFMELLRRLSLRNGFSFNRDRVQRVETIRLAP
IEQLQLATMVSSYSEPSVYIKHVCFTNFTEFNLPQPIYINIVRDPVERVISWYYYVRAPWYYVERKQIFPDLPLPDPNWL
KKDFESCVLKADRECRYLEGEIHEGIGDHRRQTLFFCGHSEKCTPFNTMGALERAKMAVEKHYAVVGVLEDVNSTLTVLE
NYIPRFFRGATDVYYDEVNAFTRINRNFFKPPVSEEVKDMVRSNFTREIEFYQFCRQRLYKQLRALKLTKTTPLLESNSL
>Drosophila melanogaster pipe NP_524158.2 
MSLNAERSYKMKLRDVENAFKYRRIPYPKRSVELIALLAISCTFFLFMHTNKLNSRLKEMEVKLQPSEFSALGLTGNHIS
GHDAGKHDDINTLHGTYQYLKSTGQMSSLNVRDLNNTRKAQMELVFFNRVPKVGSQTFMELLRRLSERNNFQFHRDAVQK
VETIRLAEDQQQEMAEVISELPEPSVFIKHVCFTNFTKFNLPRPIYLNVVRDPVERVISWFYYVRAPWYFVERKAAFPDL
PLPHPAWLKKDFETCVLNGDQECTYTQGVTVEGIGDHRRQSLFFCGHDYECTPFNTVGALERAKFAVEQQYAVVGVLEDL
NTTLSVLEKYVPRFFEGVRDIYATSAEYLTKINKNNFKPPVSEHVKDIVRRNFTNEIEFYQFCRQRLHKQYLAAHLPQRI
ITDSAHLPGLIGN
>Acyrthosiphon pisum pipe XP_001950548.2
MTCSDKGYTRINILSTCSRSVETAKHKRIFISKRTSELVALMAISSTLFLFLHTRDLHTRLRSLQSVTNSASTSGDSTAM
ENDIDNFIQHDQKLEAYSLNNTGHAKKELIFFNRVPKVGSQTFMEILRLLSLRNQFVFYQDHVQRVETIRLAETEQLRVA
SMVSKYDTPSVFIKHISFVNFTKFYLPEPIYINLVRDPVERVISWYYYIRAPWYYVERKHAFPDTPLPDPNWLKKDFETC
VLRGDRECRYTQGEKREGISDHRRQTMFFCGHDEECTPFNSEGALERAKRSVEQQYAVVGVLEDFNVTLTVFEHYIPRFF
KGASKVYYGDMGLHKINHNAFKPLVSEAVKDIVRKNFTREIEFYQFCRQRLYRQRLALNL
>Tribolium castaneum pipe EFA12172.1
MEVKLQPEDIATGDELETGAEEIRATIKILQTSKEVTRWEPYQVNNTLKAQQNIVFFNRVPKVGSQTLMELIRRLSIRNN
FGFHQDRVQRVETIRLSPEDQAVLSSLVSSYEPPGVYIKHVCFTNISRFGFPEPIYINLVRDPVERVISWYYYVRAPWYY
VERKIAFPDIPLPDPKWLKKDFEHCVLSGDRECKYLTGETREGIGDHRRQSMFFCGHHSECLPFNTPGALERAKRVVEQH
YAVVGVLEDLNTTLTVLEKYIPRFFTGAYEIYWNEISRFNPINKNAFKPPVSETVKNIVRQNFTKEIEFYQFCKQRLHKQ
YSALQLDNKT
>Parasteatoda tepidariorum pipe XP_021000781.1 
MGNKCFVAPEVVPQMCDCFQGTAQLDKQIVFYNRVPKCGSTTLIALMRKLATLNNFKHIHSKIYNRRKVDEEEQRRIVKW
IESTSSPCSLDRHVFFINFTKFGERPPIYINVIRDPVERIISSFFYRRMVARQNKTSVKPSAYWLNKKFEHCVLAGDPEC
TLVEGQNNTLLQLPYFCGQDSICQNINDPDAVLKAKQNIEKYYAVVGTLEEMNITLQVLEATLPQFFKRAFQIYHNSGYH
LNQNVQKGFVKEEVKALLKANLTAEYDLYYFVQQRLHKQYQKLSESRQNVENEALFEQIDEMLNW
>Limulus polyphemus pipe XP_013778880.1
MYVRLYMGPVVEEMVHVPVSFQRLWPICILVLVTTLFLIYTVLNLMKNPSTGSFNLRKITSGRNCSTTECLAIDHSVVTN
NINFSFDFRGLDVDKLLYNRAPKCGSTTIYSIMQKLSVDLGYQHYNSKIYNKKLLDESQQRRFVKRVKRMPSPCSFDRHV
FFVNFSQFGETSPLYINVVRDPVERIVSSYFYRRAAAKRRANQGRPNEYWMNKNFEQCVLSSDPECTFIDGGIYSVLLLP
YFCGQDRRCLIHNHPWALWQAKQNIQRFYPVVGVLEDMNTTLIVLENTLPRFFRGAFKLYHNTEIRRNQNTRKKEVAEEI
KDVLRANLTAEYELYFFIQRRLRQQLHDIQMKNKEKKYVKSKIK
>Daphnia magna pipe KZS12298.1
MILAFRRWCWNSRCESSPRRITPKNKFLPYVVSLVAMKLTVMMLLASNKRSHPQRMGALSADYSLTVTAVDTVGKDEMNN
RRYWQMLENLEEAEIEGTATNRTHPSSIWLIYNRVPRCGGLTMVFLMKELAKVNRFAHQRHQYRTPWNRLLIEEEMKNLV
TWFEYQHQAKSYDRHFLHVNFTRFQRYTKNLRPTYMNIVRDPAEREYSAFRGRRSQDPLQITQEIKRRDAAGAGTGMEWY
TKSFDDCILDEDEECAFNSSEYTFSRAIPYFCGQDPRCLVPRSRWALQRAKFIIEHEYSVVGILDKMNETLHVLERYIPR
FFSGSAKIYYSRGYGRRHENRYIKSKPALSDQVLAKLRDSLSDEYELYEFCQQRLYHQYQQTINTH
```
