## Supplementary material for "Striking parallels between dorsoventral patterning in *Drosophila* and *Gryllus* reveal a complex evolutionary history behind a model gene regulatory network": File S3: spaetzle_rawseq.txt

```
>Oncopeltus fasciatus spaetzle-like PTY12056.1
MTATRLAQSPLEEGRADLMYHAISPHRPGAPSPAPITPGIDLILLSNCFYLNMNPARCAKCFAPSQLTVDGARQCGLSIT
NRLRAVRRFVYENHGLMRRMYGSERHISVLRSEIESNDVEYQSEKWSQEANMKHYKLKKEEMKTTQKTTTTTTQAPLTTN
RTTAAPDITTENRSETTTDNDFSTTNLDVETTTEYLTTTLKTEAESKPQIFQDTLEKSSTEQSTTERSQLFYRTKGVNAC
PVKEEVVAPFWANNTRGEVLALLNLYPFEQYVHWERCTFENKQMFCREGCRCEQQYRLHRLLAYDPSNDCRGIFSDWFKF
PSCCVCRCYDLPSEFRLTSRSPRNEAHNSN
>Oncopeltus fasciatus spaetzle-like PTY20544.1 
MWKICLDCRRRVTLSSLRRRLPTRGGQGGMEGRQESDLDPQSSSRFRTPCHAVRLAMRLFAIVTLGALLAVSTLVSGSDD
LEDLSFDNDEDPNSTDMGSSKERPKLPTTDEEKKEFLKRMISAAMKRPGARSRLGQVLPILRQMSAPQRLALASLVMSQV
MADPNDPMPEMPRNAENATAELMLPISMDIASMFRGLAREQQATGRSSSYSAELYGNSRLRNASPLTSRRTYLPQGGINR
RNANVQIDRLPNRPRPGRPLRKPIGPKQICGKVTNTVCVETTDYPEEAIIATINNDEHPERFKLFMREPPMDGELEPELQ
RRKSDQLDSQKGHMCSSRVELARPKKARATSGQWKFIVNTKDYTQTLRLEICSRPQTRCNYLPDGVDSQCIQVYNYHRLL
TWDETAGLTMDVFKVPTCCSCRVLGFNGVPFSAPTKTSPAPELDSNLVSSDDSQSVHVPQISSPSQKPSRGYVPPKRDSG
RWPVVQHRGPPLPLEGETNHEEPRYPPLENTLRRTTRNNTVDRMRFKPTLNTRHPALPIDSMNSDTMTVTSAPARPSGPP
PPRPSGPPPPRRINYSYHPIIDYFRPQNDEARAESRIGHDWTPITASEARH
>Oncopeltus fasciatus spaetzle-like PTY22062.1 
MEIKAHKLTGYPMKRESIFKRETSELAKLAEEARKKFSFVTKDPPPCAQGKTFCEEVDDYPKEPLHNPRIDKELTMLFHE
NAELSTETEPPIISQKVDNPTTICPSKIKIFKFQKALTCNGEWKFILNHGNYSQQIRVESCLNDVKSDCRRAHLDPYSTR
CEQKYVYMQLVALNKNGKLSLDSFNIPSCCSCVMLVNEEYLSTSTFTTMTPAT
>Oncopeltus fasciatus spaetzle-like  PTY22063.1 
MARSQKANVKFPIEKIFISEWPSPSHSNMSRASATELPFVFPGDLPKKQKFVPVVNKRSPNCAKGSTFCENIDDYPQEYF
ANVLADKIEEFQAILGVDEVRGSAISHRIGDPDENPLCASVEQVVYPKSAKNKDDKWLYVVNQDPYMQGVRIEKCTNTND
AGTCQFTEVFPLGYKTLCKQKYIYRKLVALGENGKPVTDTFQLPSCCSCTVKADSARPRFGNMRYPTTPASTRPPNEELT
SSAKDTERMPLL
>Gryllus bimaculatus spaetzle 1 TRINITY_DN37548_c2_g1_i1 BBG28446.1
MLLLLASAAASAIPNATTSAQTAPQPRAPSRTHHTASASTSGGRTSHAGPASPAPTQRNPPRNQSSAGHG
RGDIIFPDSQFKPRFNGRRPNCARRDSTFCEGGVDGYPMVHLNQVLSNSPGIRDYFGNDTLDQNVSSRVL
VDRFGMNGEKSLCPSEEKIVFPKMGENADGQWMFIVNLDNDNFQQGIRVELCTKPDQTCLLASGFQDGSN
PVCRQKYIYRRLVAVGNGGEAQPDSFKMPSCCVCYVNSEVTSRILRPDPPMTKRRRRRSHHSTQR

>Gryllus bimaculatus spaetzle 5-like TRINITY_DN34335_c4_g1_i1 BBG28447.1
MTTAVHTAVFGTILCLFVVLPSLDSSPQCDHYGGCRNYPFLPAPPGRTPSCAKPGQTYCEKIEHYPTQLI
RYLIEQWGYDYSTLLSDESRDDFNYRTPVPYGPHHHPHRGYTYGPPKLAVGVPLSYFPLQFVAPPAPVPA
PAVAPPAPAAGAAAATNASATASGGGGGAGGYPDRRYKLPPHQQHFLSAPYLYTTLLQPASAVSHYNPDE
WWTRYARSNAKAEGNAGLNQQTPARPTRPRRQADNSGTNQLCPTTRRFIMPKAAMNNQGNWMYVVNLNEV
DDRYTQLVGTETCVSNRCNGICSLPNGYTSRCEQQYVQKRLVALEPSGNQLYTDVFWFPHCCVCQITQTG

> Nasonia vitripennis spaetzle XP_031784890.1 
MKRIVLLLFVLSVSNEAEALPQLIIPVQNSSRSESGFYVQRKILTHRNFAASGDDTAGRTDAGKIIFPSDDGDFPTPQFP
VRPHSGCENSTFCENTPNYPKEYLQAALRTNKDLKFFSSDDLVLPDVLVHRVNALPDDDAPLCEATEKVVYPKVAQSKDK
EWLFVVNQEGFSQGVRVETCGKENNACNLIEGFAEGYKTVCKQKYIYRQLVALSTIGQLKPEKFRFPASCCCHIKFTGNP
LGLRMGSSLGKKAPELPSSKANRGK
>Apis mellifera spaetzle XP_006565596.1
MTIITMKISVQMSQNICAYPHQNYQNNTKIDSENKKGRRIERYTSNYENSNASFKILSRNQERERLSWESMLSDAQIVFP
EDQKKIPSCRGSTFCEKVDSYPEDVVNTAIQRNESIKYLAAIDILSDISQRIDFMDDSPLCQSNERVIFPKSAMNKDNEW
KYVANQENFKQGIRVEVCEKQDSTCNVIGNLPLGYKSICKQKFIQRELLSVSLNGSVSLDTFLFPSSCCCYVTFTANTRM
I
>Tribolium castaneum spaetzle XP_008201191.1  
MVKNCYVFFILVVLAVTVYIAETRPQFKESLEAISKVTEGINDSAITFIKHLTGEALKDDKNKTKTRILFRGDLLGGEFG
DQDIIFPDTYQVIFNDVPKIDGPPKCAEGNTFCEDFDSYPYNHVKNVLKRKRVHTDLFGKDELLDERYSITNRNGDFEAF
ICTSISKTIFPRVGINKNNKWKVIINQEEDGYIQGIRTEICRKEGAACDLIGDRANGYITSCKQKYMLRRMMSLSENGDP
VPDTFQLPSACCCSYRKDLSFLSRFGADDVSLRSKGKGK
>Drosophila melanogaster spatzle, isoform D  NP_733195.1
MMTPMWISLFKVLLLLFAFFATIVYINIELTKRHEAEVRAEKTVADYKALLATINNGGPGKSASNHLQRTDTEVQSEQPI
PPRHPSDTFVFPDSPIAKYRPPQSPARPLRNDTKEHNPCAKDESQHLRNFCTNVDDYPDLSGLTHKLKNNFAKFFSNDLQ
PTDVSSRVGGSDERFLCRSIRKLVYPKKGLRADDTWQLIVNNDEYKQAIQIEECEGADQPCDFAANFPQSYNPICKQHYT
QQTLASIKSDGELDVVQNSFKIPSCCKCALKTG
>Acyrthosiphon pisum spaetzle 1-1 NP_001153589.1 
MTKWPLMMIILALISTVQWLNSTAQRTKDNNPYWEGYLRFSARNRLIRTRFFDQDTTATIANTSSYKEDEKDEPVIRATK
LTKRSIKTKISPIVFLNPVSINKFIPDPQVMEKCSLNETFCVKVDVYPKQYAYDLFRKSKYMSTSYFGNDTENNEIQTRI
ANSNLEKFCESREELIFPQAAITKKDEWRYIVQDININNTNFKQGIRVEICNAYSGAKCKFNGLLPLGYTTTCVQKYIYK
KLVAIKDFKEIYYESFKLPSCCECMYSKPAYNDQKLAELTTC
>Limulus polyphemus spaetzle XP_022247472.1 
MGGLLVLILLTLEPVYAHPPLYNSAFHGTDSSYGRPRESASANLTPNTRYSLESARGYDSSSFVFPDDLVLLPPVDNSGI
PLCARMTNSTFCENVEDYPYRHISEAVQSLPEDVLYMLLETTDVGIQGRSPPSFKDFSEDPICTPVMKTFKPKVGENNDK
KWLYIVNDIKIEQFVTSETCFEEGKSCGYIDGNLPFGYRSQCRQRYAYKRLLAVHPKKKTTFLDSFPFPSCCTCFVKFPP
EFRRKPPMTEAVSPGGRLN
>Ixodes scapularis spaetzle XP_029836178.1  
MAPSSAFALALRTAMLLVVLCEIRGGGAQTRPHGYKVPRSGRMPPGPGRMQVPTGRPAPHPASPELRPYVDASGKPACNA
TGLRNSAYCVEDNTYPTQLIKSILRNVNVDLSDSEILARQPPDREDSVDQRVCPTKRKTIYPKSAQNAEKEWLYVVNDVE
YAQAVTTEVCGQEDTPCEFLSSSLPPGYTSACRQKFAYRKLLALHPTDKKAYADNFPFPSCCVCYVKSPPLAARSLPRRT
>Apis mellifera spatzle 5 XP_026300183.1
MMIRIWYFIISKMKLFLAVIMIASLANAYDVPCPKYGCPGRPRYEPFVPAPPGHTPNCAKPGQTFCESLDHYPRQLIKFL
VDKCSFDFSSVLRDESRENFNVYRSFPAGYDYPTHGDGQFHSALPFLPPSQYPGQQTTLLYGTPLNDTHGYKYTTPAQGN
PFLSDESFKYHSEGQRVTTDHPFYTQSQPLNAFGQSQAWWTNRYVRNSKLAPRSLYENPLLKYSKLSKRRRKRQSDPDAI
SLCPTETQYITPRAALNNQGNWMYVVNLEDMNQKYSQVVRSEKCTMDVCNGICSVPTGYTSRCQQQYVQKRLIALQGNGN
QLYADIFWFPHGCSCEIIANY
>Nasonia vitripennis spatzle 5 XP_008203343.2
MQHRRLSFENPNFMLRSRGLEGSVYSLFICQYFARLVMWKCLPLLLLSTLISSRVSANGYHHNEPCSKYGCPLAPPIHEP
FVPAPPGHTPKCAKPGLTFCESLERYPQQLIKFLIGKRTLDFEKFLRDESPEDFNAYRKRPEYDYGYDYPKPKVPLDLYP
QTSLHAHQAAMLHYDVPLNASRNRYLPSQSVNSFVSQSASISAHQSFGYQHGVQPHLIQFPNQGAWPLRNSRGVESGYHQ
QQQGGRTRFQNPLLEFASRTRNRAKRQSESADVSLCPTRSQFVTPKAALNNQGNWMYVVNLEDQNKHSQLVKSEVCMSQT
CDGLCSLPLGYTSKCQQQYVQKRLVALEGSGNRLYTDVFWFPHGCMCQVTLDY
>Bombyx mori spatzle 5 XP_004924790.1
MATKMRRLSLHLRTVLLLIWTLARGGDGYSCPYGQHCAFEPAPPGRNPPCAQPGLTYCLHPEPYPEKIIRQLIDAGQYDI
RTLLSDESRDDFATTKKPDYPYEYGPNSLPHVDHISLVNEYPKNYNTKFHTRYNHDIFSQKTPLQPPTSNDPSPYNLNTF
QSANFSKFGFHGHSPSAHWSHGGNIYDDYNKKIFRQNSPADLGYNNFFEGQNFYPNYETDEWFRQASGAVTRYNPNEWWK
YVSPSSRADVTVERSVTFPTRTTTLKKRRKRNADLVKAAAKKPLTGTEALRIALGLASAETSAERPRRQAVNAQELCSVR
TEYITPRAALNNKGNWKYVVNMPDNMTQLVRAEICTSTTCSGLCTIPSGYTSRCEQKYIQKRLVALQSSGQNLYTDIFWI
PSCCQCSIIPNN
>Drosophila melanogaster spatzle 5 NP_647753.1
MTKSIKRPPPFSCKQVLLTYVILAYTVAAHSSPPPCGLYGAPPCQFLPAPPGQTPTCARPGKTYCEHADNYPTYLIKSLV
RKWGYEAATLLVDETWEDFAAVAWHDTPVFYDPKSIFPPRDPAAQDFNGYSYQTPFGGNPQRPSGGGNPLFVSNPSTEAP
TYLLYTSSGGGHRSGHRYNSQGGGTSSSGGHLYINQSDKSTPYNATLWLKRLVRDLSRKQRQPDEVQAEVVEPVNEQTEE
AEEQDNPAEDHPQSKRDVSLNMDLLDIVGVEAPNPLKKRSRTKRQSPGRSTLCQTTSQFITPQAALNSRGNWMFVVNEQN
TARQMVKAELCASNTCSNLCELPNGYNSRCEQKFVQKRLIALQGNGQNLYTDTFWFPSCCVCTIAAN
>Parasteatoda tepidariorum spaetzle XP_021000494.1   
MTMSARRIPGEIYEDPVCPQYSRFFFPKAAVNENDQWAFVVNDVDDYVQAVMSEMCEQEDTPCRYLDGVLPFEHSSRCRQ
KYAYKRLLALHPNQKKTYTDAFRFPSCCVCYVKKPSLSARKHEIPVEDMYPISPTDVRRQKERTNMK
```
