## Supplementary material for "Striking parallels between dorsoventral patterning in *Drosophila* and *Gryllus* reveal a complex evolutionary history behind a model gene regulatory network": File S3: toll1_rawseq.txt

```
>PTY22556.1 Toll1 [Oncopeltus fasciatus]
MRGLVVLVLLAAVEAISSEQACPLEPVNCSCSWGPSNAYELICPKDVQLQVQESLIIGSFFPNDYIQLQCTNMNDWEKLP
VPKLDVLEIGGNNISYLEPGIFRNLTKLRLLNLWGNRLQNLTRSTFSDVPNLENLDLNNNGLQTLPPDVFTNLVKLKKIN
LFGNNFNWLPQSLFSSTPELEIIQIYSNRRSLETLPPALFQNLRYLKELNLNSCNISYLPEDLLVNCSSLEQLILNKNLL
TSLPSGIFQDLNDLQELNLSENKLSNLPDSVFSKLYKLKVLNLSKNELSSISKELFANLREVEKLDLSHNRIKEIHPHGF
QVNGNLFKLDLSHNVLTSLKKTHMSLFGDDSILNSLVKLQDLFLSHNHLDSIYADWRISMTNLRVLDLSYNNFTNITLLD
LQFTSSLLTADLSYNKIYLIDFYEAEELIRGRYEGVKSGIQENNSAKVILKGNSLVCDCNAYHLIRYFRDELPELRLMVD
LNGEGLTCAEEPKILSGIKVDTIDPRLLVCQEEEKLCPVNCSCFFRPRDKAFIVDCAERGLTEMPKNISYDKRVTAITNH
SEIDLSYNQITEIPIRLEGYSRVTNLNLSFNNITSVNLTSFGKNLQNLQLNNNNLTRIDQDTLRILKELKSLESLTLQKN
PWICDCQAKDFHAFLQANFKKIPNINNITCSNGVSLALMTAGELCPLTSIAIAITSAMLAILGFVLGGSVAFYYRYQREI
KIWLYSHRLCLWFVTEEELDKDKQYDAFVSYSHQDEKFITEHLQPMLENGNPKYKLCLHYRDWVVGEFIPNQIARSVEES
RRTIVVLSPNFLESVWGRMEFRTAHSQALSEGRARVIVILYGDIGPTDGLDSELKAYLSTNTYVKWGDPWFWEKLRYALP
HPPELTKGIPLLPRQPIMRNGSEKLINGTNTNSTNATTPADTLIIEPLKTLSNSKPI
>PTY17485.1 Toll10 [Oncopeltus fasciatus]
MAGLEIVSLVVGALLAAASATTEPDCDWERVLSVGDEPEVTVSLKCKLRTIGNADSVLSNLTSAQLDMITTLRLECSDVL
FFESALDVDSFLTQLHRLRDLRLEFCKIRHVPPGVLSASRELKHLAVRTHNTDWSAMTMEFHPNAFRGLTQLKYLDLSDN
NIWNLPDELFCPLYSLTHLNMTRNRLQDVLELGFSDWGDGPTAPGKTCNVGLEELNVSMNDIALIPDNAFTSLRSLQKIM
LQDNAISSMADRAFVGLVSLQHLNASSNKLVALPPELFQSTRDLREIYLNNNSISVLAPGLLEGLDQLLVLDLSFNELTS
AWVNRDTFSGLVRLVVLNLGHNQLVKIDSHVFHDLYSLQILNLEHNEIECISEGAFVYLSNLHALTLSHNKLSNIESYHF
TGLYVLNQLFLDHNKISNVDKRAFENCSNLHDLGLSGNELTAIPDGLTELKFLKTLHLGENRINDIVNSSFLGLDQLYSL
TLIENNIANISKDSFSTLPSLQILNLAYNKIEHVDKGAFGTSPTLHAIRLDGNQLKDINGMFVNLTGLVWLNVSDNQLQW
FDYALIPQSLEWLDMHKNNVADLGNYFERRENLQIKMLDASFNRLTEINENSIPDSVESLLLNDNLIKKVKSGTFQKKAN
LSRVVLFANKIQTLDLAALTLEPVPNDKELPQFYLGNNPIHCDCTMEWLQRINQPTRLRIHPRVMDLDSVTCHLTHSRGS
PTKPLMDLKTSQFLCPYETHCFALCHCCDFDACDCEMTCPANCTCYHDHIWSANVVDCSNAGYTSVPTKIPMDATEIYLD
GNDLGELGSHVFIGKKKLEVLYLNNSNIDSLHNRTFNGVTSLRVLHMENNHLHELRGFEFDQLENLNELYLDHNEIKHVG
NNTFKSMKTLEVLKLESNHIKNFKPWEQLTSETLATVSLEGNSWTCNCDNLGPMEQWLKENSNTMNTDKLLCADGKTTLQ
DMIRRCSESRDSAAATSAVHRNTFYNTAILEGDYIPFVAGCLVVFIIILLITTLGFIFRKELSLWIHSRYGVRVLSGGGH
GQDDRLYDAYMVYSVKDEEFVSQVIATSLERSGYSLCLHYRDLHPMSPSYLTDSILGASDAARRILIVLSLSFLQNEWER
PQFRAALQACLERTRSRRSKVILLLMTTDVGPDPELQLLIKACKVIAWGEKRFWEKLRYAMPDVLRKSSDALKKVAVEGK
TGARYTAAPTSQETWYRMSPASVTQSSAPTGSTCVSEESSQRTTDEEEEPHSYVSIDYQQQRPKVHHHVYSCIPDPQPGQ
GRTYFV
>Gryllus bimaculatus Toll1 TRINITY_DN36150_c1_g2_i4
MVAISTWKLSLQLMLLQLLIVNYNEANYLCQNLQLQNCSRIECTPAGFSFECPRMSSLNNHWQALMKISVNTNNGATLQCTSHDVNYEWLNGISIGYVNFLDIQSCPMPKMSLSTFLANMNITGMKKIRIDHGLGNLTIDDQYFHKIDNITHLLLPSNFLTELPSQLFQNMRDLTNLDLHGNNITLQNGELAGLISLKKLDIGENNIHQLLPGTFKDLKKLEFLTLWGNKISNLTKDMFIGLENISSLDFTANEIVYISPDTFMEMENLKILSLVKNNLTSLPEKIFSATKKLELVKLQNNHKLSQIPRRLFADLPQLNEIILSRCNLSTVPEDMFWNTSKLAKVDISRNSLVTLPELLFRDTEYLKELDISNNKIASIHGSPFASLKNLQILHLEKNKLTSINEELLQGPHELQSLYLNNNNIEDIHHYAFQTMTKLQILVMSHNNITFNNFIRYDSSPISNCPNLQELDLSHNNIRTMFSDWMWILRKLHSLNLSYNNFTYISAQDLQFLSPRILVNLQYNKIATLNLSFLELMNSQTAIEEASTDMLVVDLTGNELECNCKIYDVLRYQEKRMKPITYNRLRMIINTLSCRGPPPLAGYPISKLNSLTFKCEWQHSNKCPTQCQCFHWIAAKHLEVNCTGASLTQIPQELLNPTFPDKLLMDLYLDNNSLHSLSLNTSLNKTNVTTLSVSHNYISWIEDGALPKNLKELKLDHNNMTRMNSSLLEFLTNRTNVSLHSNPWNCDCKALDLLGFLQNSFRQVKNLYNITCKEGNPIALLIAEEICPVDQTIIIVASSITALLGILGGLLAALYFRYQNEVKVWLYAHNMCLWFVTEEELDKDKIYDAFISYSHQDEDFVATKLLPELENGTPPYKICIHYRDWIVGEFITTQITRSVDESKRTVVILSKNFIKSEWGRLEFRAAHKQALSEKRARVIVVVYGDLGPIDELDSELRSYLSTNTYVKWGDPWFWDKLRYALPHQRRPALKKSRGPDKLELINSSAIIKSSTPPAEVAINPLEVINNLSNKRCKILNELNGFTNNGFANGACEISVKSSDCE-
```
