## Supplementary material for "Striking parallels between dorsoventral patterning in *Drosophila* and *Gryllus* reveal a complex evolutionary history behind a model gene regulatory network": File S3: tube_rawseq.txt

```
>Oncopeltus fasciatus Tube PTY14891.1
MNLDIELRKLTPGVLFDLTQILETGEGWKQLMSVITSNSNPKCVKYTVEHMMLIETASLKQKRPCTEILFEEWGTSGQKR
PHLSDLQKFLVEAQLYRAAEYVAIQLLKQDAPPRPTTGPAAQIEIPEVLPIPQAPQISDWGSACQQPTHALSPYKNLPAS
PYNACHLNYEILDTGTSGFSESKKLGAGGFGSVYLCIINGKKTAVKRLYDSGAAVQGLTEVQFKNELLFLGDVSHPNLLP
LLAYSTNGPYLCLVYEFMPNGSLQDALECIDGRQSLEWNQRLDIALGTARGLEYLHTMREKPLIHRDVKSANVLLDNNFI
PKVLLEIITGLPPFDENREGCDLVVASYVDEVDNILVLVDSKPKNPEETIPLGLYELAQKCLLDKKSRPTSSTVVHLLEE
LISEQ

>Gryllus bimaculatus tube TRINITY_DN37351_c2_g1_i4
MDGNLPIRKVPPKALYELVQILECENDWKKLMCIVPKNFEDTSLKYNIEHVKQIEDASGYQRRPCAEIFLEEWSTSGRKQPTLQLLLHLLKNAELFRAAEYVAVQLLKESAPERPKTGPAAYIDVSEKNIQHLIDARQEEKKMKKSVLYHNENKIYESFTVNSGSKMCANANESIEKTNATVIKSEQLSLAISNETDHVDSISISDNAKPDEDSINSNHSTTYERLHNTNLEHISYVELERCTNYFCELPVIPGKPDSGGKLGTGAFGSVYLGVLLSLKVAVKRLKNDAVSIEKQFKNEVETLSKYQHENLLPLLRYSCDGPHYCLVYAYMSNGSLQDRLACQGSTPILPWQERLNIAHGTSKGILHLHTAYEKPLIHRDIKSANILLDDHLVPKLGDFGLVRLGPSGQQSQSVAQTTTVFGTSAYMAREAFWGDISVKLDSFSFGVVLLELLTSLPSYDENREGRDLITHVEDSCEKSIKPLLDYRAGKWLINENQDISDSVYTLALECLKERRQSRPDMRKIVEELENLMQLLSNS-

>Drosophila melanogaster tube NP_001189164.1 
MAYGWNGCGMGVQVNGSNGAIGLSSKYSRNTELRRVEDNDIYRLAKILDENSCWRKLMSIIPKGMDVQAC
SGAGCLNFPAEIKKGFKYTAQDVFQIDEAANRLPPDQSKSQMMIDEWKTSGKLNERPTVGVLLQLLVQAE
LFSAADFVALDFLNESTPARPVDGPGALISLELLEEEMEVDNEGLSLKYQSSTATLGADAQGSVGLNLDN
FEKDIVRRDKSVPQPSGNTPPIAPPRRQQRSTTNSNFATLTGTGTTSTTIPNVPNLTILNPSEQIQEPVL
QPRPMNIPDLSILISNSGDLRATVSDNPSNRTSSTDPPNIPRITLLIDNSGDVNSRPNHAPAKASTATTS
TASSNNLPMISALNISKGSRETLRPESRSSSSSLSKDDDDDNDGEEDGEEEYPDAFLPNLSNSEQQSSNN
DSSLTTVTGTSGDNSFELTNDSSSTSNDDYACNIPDLSELQQ

>Aedes aegypti Tube AGAP003062
MHRNMEIRHMAFHLETLAHILDTSEGWRDFLYLIPRNLDDLLKEDPYYPLKYTGLNESILETESQKRNLSPSKLLLEEWG
ISGQVRPTVDHLLKLLVRANQIRAAEYLTTLLKEQPPARPKDGPGAPIDVTLPEDHQTESLLNGISYPSSTILLHHVESI
TIGNNRDYYDKLGPTKRVEIKDKSSVNVDGELPVFSSSNNNTKSGSDSSDIRNPAMMDRYPDQLPGPSRPSKAAAKAPPA
EATPDGPLSSNGLPMISALGITSGQPESSKLQNNRNYDCASKEINGPQIPDLSIFGREESERKEVNGPQVPELSIFGREE
SERKEVNGPQVPELSIFGRQDSDSKEDNGAPVEHREDIPALSALLGDSSDVHQTQSNSTNNTHDSIPMLSMLGSDGSTSD
TLGSESSSSAIVPQVDESVSDFIKFSTSPVVAVYAYDHLREVTDGFNVAPYTNGNLAAPNGRSLGAGGFGAVFLALNLAP
SIPVAAVKRLDPDKYKFREKFHLELDILSKHSHTNVVSLLGSSSDGPQLCLVYEYLKDGNLEAALSLVRAGQRQMGATVR
LQYLKDIANAVAFLHERAKIIHRDVKSANILLDGPVAKLCDFGLIKRTSSRTTTSIIGTNAYMAPEAVRGDVSPALDIFA
FGIVVAETVTGEPVLAEKESRSEIDLAGYVCRQRAEGRDLGLLVDRRAAVGRDGEARWCEAGRKLLEIAIKCMGEKWSRP
NSGALADAVAGIQLVPL

>Anopheles gambiae Tube AAEL007642
MTPYTRSTEVRKVFELDELASVLEDDWRTLFYLIPRKIADVERPAGSYPIRYNGTHESELDDYGRIQNTARARILLEEWG
TSGRKGERPTLGHLYTLVDKGGMIRAVRHIEKLLKVPESAQPDSGPAAPIDVDLELNRLIEKQLEGIAYPSSTALQNGDI
SITQVNNLDYNLPAKRDDVVNPPNTVPDSIIEGSLPLLSRSDNNDQSIGAVPMLSDLLNADGQDTEASTSDNDSTPRQTI
EGNTLSSTSDSTSESSSNSTPTESLSRILPMVLPTIPEAGEVPNLSIFGPAASEASMDVGIPAISALMASSDSQQIVNDV
SRSTETFQSEEHSSESSSSDSTEQQSSNNEPVCASNLMAFSSTNVATVEPLINFSFDSLTTATGNFDIKRFSNGNPLQPD
GRVLGIGGFGEVFLALNLTPTYPVSAVKRLFPTNYKYKEKFDRERELLSKYNHSNIVELIGFSENVTLCLVYEYLPDGTL
GAALDKSRKGQLHLTVTRRISYLFGIAAALEYLHSPLVQVVHRDVTLANILLHGDVAKLCDFGLVKRIDSITATEVSGTG
PYISPEAMRGTVTPALDVYSYGVVLAEMVTGEEVLCEVLPEGVGDLIERVTARGADLESMVDRKVSQHELSEWLTYGKEL
LKLSNWCLRERFKRPSAAAVRECVQKMKQGIC

>Bombyx mori Tube BGIBMGA002494
MERNTELRKLPMGSLYNIINILEINDSWQKVMAWIPTNPQSDHFHRKYNSEHLRMIQDDAKISKRTCSEILFDEWSTSGR
IRPTVATLLDVLVKAEIYRAADEIANILGEPLPPRPLEGPAAKIDTNVTFMLNGESMPLDGSDVNLKDNQNLDTKNTNQH
PDLHNRTTKQLKSADPLIIFSNDNISNGPKDSKSFGHKTTAQVISYERNSAYRSTLRTEELPNISALMGTSVNSSQSYGT
TQSTELKETRRSLSSNNISILSDDSMRSVIDSKILEDENLISFDYNQLAAITNNFSEDLNEGQTGLSGKIGGGGFGEVFV
GTHNRYGQLAVKKVKCYLQFNYKHDVAIRLFNAEVKSLSQLRHKNIVPIFGYSIDGPTPCIVCKYIDGGSLMEKIAAKVL
NENQRLEIISGTAEGLKYVHNTVKPIEVNGDVSPITTFYIHGDVKSANILLTKDCKPMLCDFGLAKQLESTRVTSMMMGT
SAYMPPEAIKGTLTKKTDVYSFGIVLLELLTGLKPIVVDSNGNLNIKDYVEQVMNENKDITQLLDMVVERWTRAQGIYEL
AKRCLSDNRDNRPSIDEVCETLEKMINQESYEILYAHV

>Culex quinquefasciatus Tube CPIJ013746
MTRYQRTTEIRKVTPFDLESLTEILEDDWRTLFYLIPRRIGDVDQPPGAYLTKYNGNQERDLDKHASQERRCALQLLEEW
GSSGKLQDRPTLEHLLKLLVKGNMFRAADEVAVNLLKEDPPARPQSGPAARIDIEGLLNGEIERGLDQVSYPNSTILLNG
MESSTVNNNLDRAEPEKRDDVKDFPDLLRNSMLDGTLSQISLSDNNEQMGEPIVDRPNISALLRSEEPVAGPSGMSQIPV
ILLGSAISSTSDSVSNESSASSVMSQSAEEPPSGLGTISEEGESGDGDQGLPNLSIFGDRVPDNVSSSNGIPDLSGLMNG
PVSSSHRSEHDSADIPRLSVLGSTQQYSTNSNNSDDINSTLASDLIKFSITDSATAEPVHFSYQNLQVATANFNADPFNN
GDLRKPNGHFLGKGGFGQVCLAVNLTSNIAAAAVKRLLPTNENYRQKFDRERQILSQCHHPNIVKLFGYSENDQLCLVYE
YLPDGTLERALKANREGQTLPPTSRLSYLLGIASAIEYLHALPDPVIHRDVTPANILLRGTTAKLADFGLVKRVESTTAT
VVAGTAAYLPVEALRGIVTPALDIYSFGVVIAEVVSGEDAIGGVSGGSANVDQDDLLERVSARDADFIGLVDSRVDGEER
WVEGGRRLLELSRRCLRDRTKRPGAKEVRELIEDVANL
```
