## Supplementary material for "Striking parallels between dorsoventral patterning in *Drosophila* and *Gryllus* reveal a complex evolutionary history behind a model gene regulatory network": File S3: windbeutel_rawseq.txt

```
>Gryllus bimaculatus windbeutel TRINITY_DN37576_c7_g1_i2
MLAVLVALSLFSQLIYADAINCKGCVPLDSYSFDKIISKFKAAVIKFDVAYPYGAKHDEFAKVAETTYSIPELLVGEVGVKDYGEKENSDLAERYKVNKDDFPVIKLFVAGKDEPVTFTNSDFTADNIKKFIRSNSEVYVGLQGCIDKFDALANKFVKTADTDLKKIILREAEDMWDKTSGRADQKAAEVYVKTMRKSLEKGDDFIEKEMKRVQNLAKGKVSKEKKEEILQRINILQSFKHDEL
>Oncopeltus fasciatus windbeutel PTY11158.1 
MYYELTLTLLLLVVEHVASKGCVQLDTYSFDKITSKFSASLIKFDTAYPYGAKHDAFEAVCEAAYSSPDLFVGEVQVKDY
GEKDNEDLAKRYGVSKDDFPSVKLFIKGNNEPVTFVAHNDKDFTSDNLKKFISKYKQCCFLPYRSKSQVYIGLPGCLEEF
DKIAVEFGSAKNIEMKKALLNKAEKLWDKVKGNRENRSAETYVKVQVKDYGEKDNEDLAKRYGVSKDDFPSVKLFIKGNN
EPVTFVAHNDKDFTSDNLKKFIR
>Daphnia magna windbeutel XP_032783748.1
MSPSPSLAYAYFILCIISSLSYVTSAASSNCQGCVQLDSYSFEKVVSKFKAAIIKIDVAYPYGEKHEQFGKLSAALSANP
DILVAEVGVKDYGDKENVDVAERYKIVKEDYPVMLLFQQGKTEPIRYQGEFKLDVMQRFVSSTSGLWIGLPGCLEVFDGL
ANRFVAASNPSDRKEILRQAEDEWDKVSLTSERKSAEVYVKVMRKMLEKGNDFLGSELSRVDTLRKGKLSKEKKDEMDRR
LNILQSFQMANPTTNVEL
>Nasonia vitripennis windbeutel XP_008213379.1 
MMRRVFLTIISALVAFCTEMEFSAADDCRACVQLNSFSFDKVIPKFKAAVVKFDVAFPYGEKHEEFSKVAMSSRDSIDLL
VAEVGVKDFGNKDNSELAQRYGVSKDDYPVVLLFIQGKTEPYKFVAETDADFTADNIKRFVKKKSGVYLGLPGCVEKLDR
LAEEFRTSSEKDRQEILNKAKVFEDTLPEEHRPAAKVYVKTMERIMERGDVFVQTEHTRIEGLLKGKLSSDKKRTMEERR
NILQSFTHRDEL
>Acyrthosiphon pisum windbeutel NP_001280399.1
MFFIQTLSVFVLCFCACRATQSKGIVSLDSLTFDKVLSKFKVSIVKFDVSYPYGEKHEEFVKLGSAYQSVEDLLVAEVPV
KDYGEKDNEDLAIRYGVSKKDYPIVKLFVNGQSEPYVYNDEDFNQEKLQKFVVKHSKEILYIGLPGTLEKFDGLASEFAK
EKSVDKRKEILLRAEKLWDVSEGKQKQKSAEMYVKSMRKALEKGDEFFHTETIRINNVLKGSMTQEKKADLSVRLNILES
FKVQPDEL
>Apis mellifera windbeutel XP_006568873.1
MLSSIVIFLIIGIAAAEDCKGCVSLDSYSFDKVIPKFKAAIVKFDVAFPYGEKHEQYAQIAAATKDSHDLLVAEVRVKDY
GNKDNSDLATRYKIKSEAFPAILLFLQGKTDPILFVAEKETDFTADNIKRFVKTKSGIYLGLPGCVEQLDRLAEEFRTSG
ESERKEILNKAKVFEETLPEIQRAAAKVYVKTMEKILEKGDVFVQTEQTRIEGILKGKLSNEKKRTMEEKRNILHSFLYR
DEL
>Bombyx mori windbeutel XP_004928837.1   
MLRNFVLPVVFLAVLSASLANTSTVSVELDEISFNKVINKFEASLVKFDVAFPYGDKHDAFVALAKDSKDVDELLIAEVG
VKDYGEKDNEVLAKKYGATKDNFPVVRLFLKGKNDPIPFDDSQGFTTDELRRFVRENTGLYLSLPGCVRNLDKLAIKFMK
AKGENRKKVLKETEELQKEFSEKEAKSAKIYKTIMEKIIEKGDQFINTEHERVKKILSGKVSDEKKKEIGIRINILQTFH
LYDKQPNIPTKEDL
>Tribolium castaneum windbeutel XP_970926.1
MYSSYILGSLLLLFSYTRPTNGCKGCVSLDEYNFDKIVSRFDAVLVKFDVAYPYGEKHDVFTKLAEELAQNDKLILAEVG
VKDYGDKENEQLALKFGVGKDDLPAVRLFVKGKAPVEFAKSAEWTVDNLRNVVKDNTDIYLGLPGCLEKFDKLAMEFVNT
GYKQKKLEEAQAKAAELTDKEKETAAVYLKYMSKIVETGSEFVTQELGRLKKILKEGKVNERKKTELSTRLNILRSFSLP
RNEL
>Drosophila melanogaster windbeutel NP_001286609.1 
MMHILVTLLLVAIHSIPTTWAVTCTGCVDLDELSFEKTVERFPYSVVKFDIAYPYGEKHEAFTAFSKSAHKATKDLLIAT
VGVKDYGELENKALGDRYKVDDKNFPSIFLFKGNADEYVQLPSHVDVTLDNLKAFVSANTPLYIGRDGCIKEFNEVLKNY
ANIPDAEQLKLIEKLQAKQEQLTDPEQQQNARAYLIYMRKIHEVGYDFLEEETKRLLRLKAGKVTEAKKEELLRKLNILE
VFRVHKVTKTAPEKEEL
>Homo sapiens endoplasmic reticulum protein 29 EAW97992.1 
MAAAACTPRAPFPWIRSLSTRGPLGRGISPKSPWNTHLLSSIRPQVIPKSKFVLVKFDTQYPYGEKQDEFKRLAENSASS
DDLLVAEVGISDYGDKLNMELSEKYKLDKESYPVFYLFRDGDFENPVPYTGAVKVGAIQRWLKGQGVYLGMPGCLPVYDA
LAGEFIRASGVEARQALLKQGQDNLSSVKETQKKWAEQYLKIMGKILDQGEDFPASEMTRIARLIEKNKKRSCKKAVCDF
PGFGGGREGRVNLLAVSPLWNIRG
```
