## Supplementary material for "Striking parallels between dorsoventral patterning in *Drosophila* and *Gryllus* reveal a complex evolutionary history behind a model gene regulatory network": File S3: ALKs.nxs.con 2.tre

```
#NEXUS
[ID: 2416010535]
begin taxa;
	dimensions ntax=51;
	taxlabels
		Mus_musculus_BMP_Type_1A_BMP24_ALK3_P36895.1
		Mus_musculus_BMP_Receptor_1B_NP031586.1
		Branchiostoma_floridae_BMP_Receptor_1_XP002596004.1
		Lottia_gigantea_BMP_Receptor_1_108334
		Lottia_gigantea_TGF_beta_Receptor_1_180706
		Mus_musculus_Activin_Receptor_1B_NP_031421.1
		Mus_musculus_TGF_beta_Receptor_1_BAA05023.1
		Branchiostoma_floridae_TGF_Beta_Receptor_Type_1_XP002598020.1
		Mus_musculus_Acvr1c_ALK7_AAI45225.1
		Tribolium_castaneum_Baboon_EFA01312.1
		Gryllus_bimaculatus_Baboon_TRINITY_DN34065_c3_g1_i3
		Drosophila_melanogaster_Baboon_AAF59011.1
		Mus_musculus_Activin_Receptor_1_NP031420.2
		Mus_musculus_ALK1_Q61288.2
		Branchiostoma_floridae_Activin_Receptor_Type_1_XP002598018.1
		Lottia_gigantea_Activin_Receptor_1_53518
		Apis_mellifera_BMP_Receptor_1B_XP391989.2
		Drosophila_melanogaster_Saxophone_AAF59189.1
		Gryllus_bimaculatus_Saxophone_TRINITY_DN39845_c0_g1_i1
		Drosophila_melanogaster_Thickveins_AAN10533.1
		Gryllus_bimaculatus_Thickveins_TRINITY_DN40849_c4_g1_i1
		Mus_musculus_Activin_Receptor_2A_CAM14875.1
		Mus_musculus_Activin_Receptor_2B_NP_031423.1
		Branchiostoma_floridae_Activin_Receptor_Type_2_XP002598117.1
		Lottia_gigantea_Activinlike_Receptor_2_123928
		Apis_mellifera_Activin_Receptor_2B_XP395928.4
		Drosophila_melanogaster_Punt_AAF55079.1
		Gryllus_bimaculatus_Punt_TRINITY_DN35393_c5_g2_i1
		Mus_musculus_BMP_Receptor_2_NP_031587.1
		Apis_mellifera_Wishful_Thinking_XP397334.3
		Drosophila_melanogaster_Wishful_Thinking_AAF47832.1
		Lottia_gigantea_BMP_receptor_2_172579
		Gryllus_bimaculatus_WishfulThinking_TRINITY_DN39452_c4_g1_i1
		Mus_musculus_TGF_beta_Receptor_2_NP_083851.3
		Branchiostoma_floridae_TGF_Beta_Receptor_Type_2_XP002612985.1
		Oncopeltus_fasciatus_PTY11468.1_saxophone
		Oncopeltus_fasciatus_Baboon_PTY19821.1
		Oncopeltus_fasciatus_PTY21304.1_punt
		Oncopeltus_fasciatus_PTY21952.1_thick_veins_protein
		Oncopeltus_fasciatus_PTY25298.1_wishful_thinking_isoform_A
		Oncopeltus_fasciatus_PTY25299.1_wishful_thinking_isoform_B
		Tribolium_castaneum_Tkv_TC006474
		Tribolium_castaneum_Wit_TC009314
		Tribolium_castaneum_Put_TC011357
		Nasonia_vitripennis_XP_001601240.3
		Nasonia_vitripennis_XP_008213925.1
		Nasonia_vitripennis_XP_008208340.1
		Nasonia_vitripennis_XP_008205288.1
		Nasonia_vitripennis_XP_008203921.1
		Nasonia_vitripennis_XP_008214725.1
		Tribolium_castaneum_Sax_NP_001164080.1
		;
end;
begin trees;
	translate
		1	Mus_musculus_BMP_Type_1A_BMP24_ALK3_P36895.1,
		2	Mus_musculus_BMP_Receptor_1B_NP031586.1,
		3	Branchiostoma_floridae_BMP_Receptor_1_XP002596004.1,
		4	Lottia_gigantea_BMP_Receptor_1_108334,
		5	Lottia_gigantea_TGF_beta_Receptor_1_180706,
		6	Mus_musculus_Activin_Receptor_1B_NP_031421.1,
		7	Mus_musculus_TGF_beta_Receptor_1_BAA05023.1,
		8	Branchiostoma_floridae_TGF_Beta_Receptor_Type_1_XP002598020.1,
		9	Mus_musculus_Acvr1c_ALK7_AAI45225.1,
		10	Tribolium_castaneum_Baboon_EFA01312.1,
		11	Gryllus_bimaculatus_Baboon_TRINITY_DN34065_c3_g1_i3,
		12	Drosophila_melanogaster_Baboon_AAF59011.1,
		13	Mus_musculus_Activin_Receptor_1_NP031420.2,
		14	Mus_musculus_ALK1_Q61288.2,
		15	Branchiostoma_floridae_Activin_Receptor_Type_1_XP002598018.1,
		16	Lottia_gigantea_Activin_Receptor_1_53518,
		17	Apis_mellifera_BMP_Receptor_1B_XP391989.2,
		18	Drosophila_melanogaster_Saxophone_AAF59189.1,
		19	Gryllus_bimaculatus_Saxophone_TRINITY_DN39845_c0_g1_i1,
		20	Drosophila_melanogaster_Thickveins_AAN10533.1,
		21	Gryllus_bimaculatus_Thickveins_TRINITY_DN40849_c4_g1_i1,
		22	Mus_musculus_Activin_Receptor_2A_CAM14875.1,
		23	Mus_musculus_Activin_Receptor_2B_NP_031423.1,
		24	Branchiostoma_floridae_Activin_Receptor_Type_2_XP002598117.1,
		25	Lottia_gigantea_Activinlike_Receptor_2_123928,
		26	Apis_mellifera_Activin_Receptor_2B_XP395928.4,
		27	Drosophila_melanogaster_Punt_AAF55079.1,
		28	Gryllus_bimaculatus_Punt_TRINITY_DN35393_c5_g2_i1,
		29	Mus_musculus_BMP_Receptor_2_NP_031587.1,
		30	Apis_mellifera_Wishful_Thinking_XP397334.3,
		31	Drosophila_melanogaster_Wishful_Thinking_AAF47832.1,
		32	Lottia_gigantea_BMP_receptor_2_172579,
		33	Gryllus_bimaculatus_WishfulThinking_TRINITY_DN39452_c4_g1_i1,
		34	Mus_musculus_TGF_beta_Receptor_2_NP_083851.3,
		35	Branchiostoma_floridae_TGF_Beta_Receptor_Type_2_XP002612985.1,
		36	Oncopeltus_fasciatus_PTY11468.1_saxophone,
		37	Oncopeltus_fasciatus_Baboon_PTY19821.1,
		38	Oncopeltus_fasciatus_PTY21304.1_punt,
		39	Oncopeltus_fasciatus_PTY21952.1_thick_veins_protein,
		40	Oncopeltus_fasciatus_PTY25298.1_wishful_thinking_isoform_A,
		41	Oncopeltus_fasciatus_PTY25299.1_wishful_thinking_isoform_B,
		42	Tribolium_castaneum_Tkv_TC006474,
		43	Tribolium_castaneum_Wit_TC009314,
		44	Tribolium_castaneum_Put_TC011357,
		45	Nasonia_vitripennis_XP_001601240.3,
		46	Nasonia_vitripennis_XP_008213925.1,
		47	Nasonia_vitripennis_XP_008208340.1,
		48	Nasonia_vitripennis_XP_008205288.1,
		49	Nasonia_vitripennis_XP_008203921.1,
		50	Nasonia_vitripennis_XP_008214725.1,
		51	Tribolium_castaneum_Sax_NP_001164080.1
		;
tree con_50_majrule = [&U] (1[&prob=1.00000000e+00,prob_stddev=0.00000000e+00,prob_range={1.00000000e+00,1.00000000e+00},prob(percent)="100",prob+-sd="100+-0"]:1.048105e-01[&length_mean=1.07874662e-01,length_median=1.04810500e-01,length_95%HPD={5.35847100e-02,1.73024600e-01}],2[&prob=1.00000000e+00,prob_stddev=0.00000000e+00,prob_range={1.00000000e+00,1.00000000e+00},prob(percent)="100",prob+-sd="100+-0"]:7.279897e-02[&length_mean=7.55072220e-02,length_median=7.27989700e-02,length_95%HPD={2.71949800e-02,1.27889300e-01}],(3[&prob=1.00000000e+00,prob_stddev=0.00000000e+00,prob_range={1.00000000e+00,1.00000000e+00},prob(percent)="100",prob+-sd="100+-0"]:1.351229e-01[&length_mean=1.37499118e-01,length_median=1.35122900e-01,length_95%HPD={7.57487900e-02,2.06181100e-01}],(4[&prob=1.00000000e+00,prob_stddev=0.00000000e+00,prob_range={1.00000000e+00,1.00000000e+00},prob(percent)="100",prob+-sd="100+-0"]:1.409075e-01[&length_mean=1.42480908e-01,length_median=1.40907500e-01,length_95%HPD={7.84593700e-02,2.06914200e-01}],(((5[&prob=1.00000000e+00,prob_stddev=0.00000000e+00,prob_range={1.00000000e+00,1.00000000e+00},prob(percent)="100",prob+-sd="100+-0"]:5.782128e-02[&length_mean=6.00524949e-02,length_median=5.78212800e-02,length_95%HPD={1.72746400e-02,1.03505600e-01}],(((6[&prob=1.00000000e+00,prob_stddev=0.00000000e+00,prob_range={1.00000000e+00,1.00000000e+00},prob(percent)="100",prob+-sd="100+-0"]:8.274666e-02[&length_mean=8.54252490e-02,length_median=8.27466600e-02,length_95%HPD={3.83731500e-02,1.39759900e-01}],(7[&prob=1.00000000e+00,prob_stddev=0.00000000e+00,prob_range={1.00000000e+00,1.00000000e+00},prob(percent)="100",prob+-sd="100+-0"]:5.828458e-02[&length_mean=6.02227635e-02,length_median=5.82845800e-02,length_95%HPD={2.01910200e-02,1.06975100e-01}],9[&prob=1.00000000e+00,prob_stddev=0.00000000e+00,prob_range={1.00000000e+00,1.00000000e+00},prob(percent)="100",prob+-sd="100+-0"]:1.617021e-01[&length_mean=1.64493989e-01,length_median=1.61702100e-01,length_95%HPD={9.43255500e-02,2.39052600e-01}])[&prob=5.82944704e-01,prob_stddev=1.41327138e-02,prob_range={5.72951366e-01,5.92938041e-01},prob(percent)="58",prob+-sd="58+-1"]:2.741371e-02[&length_mean=3.01971320e-02,length_median=2.74137100e-02,length_95%HPD={4.53693000e-04,6.43948800e-02}])[&prob=8.54097268e-01,prob_stddev=9.42180921e-04,prob_range={8.53431046e-01,8.54763491e-01},prob(percent)="85",prob+-sd="85+-0"]:3.510572e-02[&length_mean=3.76511852e-02,length_median=3.51057200e-02,length_95%HPD={1.51745600e-03,7.65673500e-02}],8[&prob=1.00000000e+00,prob_stddev=0.00000000e+00,prob_range={1.00000000e+00,1.00000000e+00},prob(percent)="100",prob+-sd="100+-0"]:8.207979e-02[&length_mean=8.41146344e-02,length_median=8.20797900e-02,length_95%HPD={3.59436300e-02,1.35411400e-01}])[&prob=8.91738841e-01,prob_stddev=9.89289967e-03,prob_range={8.84743504e-01,8.98734177e-01},prob(percent)="89",prob+-sd="89+-1"]:3.576312e-02[&length_mean=3.89213224e-02,length_median=3.57631200e-02,length_95%HPD={9.21548500e-04,8.21938400e-02}],(((10[&prob=1.00000000e+00,prob_stddev=0.00000000e+00,prob_range={1.00000000e+00,1.00000000e+00},prob(percent)="100",prob+-sd="100+-0"]:5.258966e-02[&length_mean=5.53857533e-02,length_median=5.25896600e-02,length_95%HPD={1.11901200e-02,1.02627600e-01}],12[&prob=1.00000000e+00,prob_stddev=0.00000000e+00,prob_range={1.00000000e+00,1.00000000e+00},prob(percent)="100",prob+-sd="100+-0"]:1.807678e-01[&length_mean=1.84284052e-01,length_median=1.80767800e-01,length_95%HPD={1.13481900e-01,2.63572200e-01}])[&prob=9.12391739e-01,prob_stddev=7.06635691e-03,prob_range={9.07395070e-01,9.17388408e-01},prob(percent)="91",prob+-sd="91+-1"]:3.636701e-02[&length_mean=3.93148350e-02,length_median=3.63670100e-02,length_95%HPD={2.95239000e-03,8.04515800e-02}],11[&prob=1.00000000e+00,prob_stddev=0.00000000e+00,prob_range={1.00000000e+00,1.00000000e+00},prob(percent)="100",prob+-sd="100+-0"]:6.789422e-02[&length_mean=7.04433022e-02,length_median=6.78942200e-02,length_95%HPD={2.69004000e-02,1.15747800e-01}],37[&prob=1.00000000e+00,prob_stddev=0.00000000e+00,prob_range={1.00000000e+00,1.00000000e+00},prob(percent)="100",prob+-sd="100+-0"]:1.044085e-01[&length_mean=1.06804382e-01,length_median=1.04408500e-01,length_95%HPD={5.62687200e-02,1.68031500e-01}])[&prob=9.18387742e-01,prob_stddev=8.95071875e-03,prob_range={9.12058628e-01,9.24716855e-01},prob(percent)="92",prob+-sd="92+-1"]:3.091558e-02[&length_mean=3.39980982e-02,length_median=3.09155800e-02,length_95%HPD={2.55750500e-03,6.91298800e-02}],46[&prob=1.00000000e+00,prob_stddev=0.00000000e+00,prob_range={1.00000000e+00,1.00000000e+00},prob(percent)="100",prob+-sd="100+-0"]:2.559465e-02[&length_mean=2.85446476e-02,length_median=2.55946500e-02,length_95%HPD={9.80733800e-04,6.11351100e-02}])[&prob=9.77681546e-01,prob_stddev=4.23981414e-03,prob_range={9.74683544e-01,9.80679547e-01},prob(percent)="98",prob+-sd="98+-0"]:9.050420e-02[&length_mean=9.40017958e-02,length_median=9.05042000e-02,length_95%HPD={4.00491200e-02,1.55041200e-01}])[&prob=9.85676216e-01,prob_stddev=1.41327138e-03,prob_range={9.84676882e-01,9.86675550e-01},prob(percent)="99",prob+-sd="99+-0"]:7.497134e-02[&length_mean=7.76282693e-02,length_median=7.49713400e-02,length_95%HPD={2.90952200e-02,1.29060700e-01}])[&prob=9.74683544e-01,prob_stddev=4.71090460e-03,prob_range={9.71352432e-01,9.78014657e-01},prob(percent)="97",prob+-sd="97+-0"]:8.028545e-02[&length_mean=8.32634540e-02,length_median=8.02854500e-02,length_95%HPD={2.22088200e-02,1.41418900e-01}],((((13[&prob=1.00000000e+00,prob_stddev=0.00000000e+00,prob_range={1.00000000e+00,1.00000000e+00},prob(percent)="100",prob+-sd="100+-0"]:7.101201e-02[&length_mean=7.43190430e-02,length_median=7.10120100e-02,length_95%HPD={2.46187900e-02,1.24535200e-01}],14[&prob=1.00000000e+00,prob_stddev=0.00000000e+00,prob_range={1.00000000e+00,1.00000000e+00},prob(percent)="100",prob+-sd="100+-0"]:1.854965e-01[&length_mean=1.87755201e-01,length_median=1.85496500e-01,length_95%HPD={1.05174300e-01,2.67647400e-01}])[&prob=9.99333777e-01,prob_stddev=0.00000000e+00,prob_range={9.99333777e-01,9.99333777e-01},prob(percent)="100",prob+-sd="100+-0"]:6.135690e-02[&length_mean=6.43580382e-02,length_median=6.13569000e-02,length_95%HPD={1.52814000e-02,1.18858400e-01}],15[&prob=1.00000000e+00,prob_stddev=0.00000000e+00,prob_range={1.00000000e+00,1.00000000e+00},prob(percent)="100",prob+-sd="100+-0"]:1.401299e-01[&length_mean=1.43159665e-01,length_median=1.40129900e-01,length_95%HPD={7.22405700e-02,2.12684000e-01}])[&prob=6.36575616e-01,prob_stddev=2.02568898e-02,prob_range={6.22251832e-01,6.50899400e-01},prob(percent)="64",prob+-sd="64+-2"]:5.240304e-02[&length_mean=5.59138900e-02,length_median=5.24030400e-02,length_95%HPD={1.63943500e-02,1.04961100e-01}],((((18[&prob=1.00000000e+00,prob_stddev=0.00000000e+00,prob_range={1.00000000e+00,1.00000000e+00},prob(percent)="100",prob+-sd="100+-0"]:1.078732e-01[&length_mean=1.11258613e-01,length_median=1.07873200e-01,length_95%HPD={4.84400800e-02,1.75886700e-01}],47[&prob=1.00000000e+00,prob_stddev=0.00000000e+00,prob_range={1.00000000e+00,1.00000000e+00},prob(percent)="100",prob+-sd="100+-0"]:4.156884e-01[&length_mean=4.18887471e-01,length_median=4.15688400e-01,length_95%HPD={3.00853700e-01,5.46106500e-01}])[&prob=9.59027315e-01,prob_stddev=1.17772615e-02,prob_range={9.50699534e-01,9.67355097e-01},prob(percent)="96",prob+-sd="96+-1"]:5.511290e-02[&length_mean=5.77254793e-02,length_median=5.51129000e-02,length_95%HPD={6.70459100e-03,1.10942700e-01}],19[&prob=1.00000000e+00,prob_stddev=0.00000000e+00,prob_range={1.00000000e+00,1.00000000e+00},prob(percent)="100",prob+-sd="100+-0"]:1.227328e-01[&length_mean=1.24838366e-01,length_median=1.22732800e-01,length_95%HPD={6.47861300e-02,1.89497700e-01}])[&prob=9.81678881e-01,prob_stddev=4.23981414e-03,prob_range={9.78680879e-01,9.84676882e-01},prob(percent)="98",prob+-sd="98+-0"]:5.285395e-02[&length_mean=5.56459084e-02,length_median=5.28539500e-02,length_95%HPD={1.05125600e-02,1.03419200e-01}],51[&prob=1.00000000e+00,prob_stddev=0.00000000e+00,prob_range={1.00000000e+00,1.00000000e+00},prob(percent)="100",prob+-sd="100+-0"]:9.180944e-02[&length_mean=9.34299637e-02,length_median=9.18094400e-02,length_95%HPD={4.11724500e-02,1.47799000e-01}])[&prob=7.50499667e-01,prob_stddev=8.95071875e-03,prob_range={7.44170553e-01,7.56828781e-01},prob(percent)="75",prob+-sd="75+-1"]:3.361935e-02[&length_mean=3.72833789e-02,length_median=3.36193500e-02,length_95%HPD={1.19188500e-04,7.97443600e-02}],36[&prob=1.00000000e+00,prob_stddev=0.00000000e+00,prob_range={1.00000000e+00,1.00000000e+00},prob(percent)="100",prob+-sd="100+-0"]:2.369583e-01[&length_mean=2.40345678e-01,length_median=2.36958300e-01,length_95%HPD={1.46779000e-01,3.36846000e-01}])[&prob=9.71352432e-01,prob_stddev=8.47962829e-03,prob_range={9.65356429e-01,9.77348434e-01},prob(percent)="97",prob+-sd="97+-1"]:6.687470e-02[&length_mean=7.06797632e-02,length_median=6.68747000e-02,length_95%HPD={1.29142500e-02,1.28448500e-01}])[&prob=9.98334444e-01,prob_stddev=2.35545230e-03,prob_range={9.96668887e-01,1.00000000e+00},prob(percent)="100",prob+-sd="100+-0"]:9.559391e-02[&length_mean=9.91007782e-02,length_median=9.55939100e-02,length_95%HPD={3.68657400e-02,1.65607600e-01}],16[&prob=1.00000000e+00,prob_stddev=0.00000000e+00,prob_range={1.00000000e+00,1.00000000e+00},prob(percent)="100",prob+-sd="100+-0"]:2.651062e-01[&length_mean=2.70416840e-01,length_median=2.65106200e-01,length_95%HPD={1.69793800e-01,3.73905900e-01}])[&prob=8.74083944e-01,prob_stddev=2.82654276e-03,prob_range={8.72085276e-01,8.76082612e-01},prob(percent)="87",prob+-sd="87+-0"]:5.040515e-02[&length_mean=5.40577589e-02,length_median=5.04051500e-02,length_95%HPD={9.54390400e-03,1.04932000e-01}])[&prob=9.32378414e-01,prob_stddev=1.17772615e-02,prob_range={9.24050633e-01,9.40706196e-01},prob(percent)="93",prob+-sd="93+-1"]:6.565753e-02[&length_mean=6.96427236e-02,length_median=6.56575300e-02,length_95%HPD={2.27670000e-02,1.25565200e-01}],(((((17[&prob=1.00000000e+00,prob_stddev=0.00000000e+00,prob_range={1.00000000e+00,1.00000000e+00},prob(percent)="100",prob+-sd="100+-0"]:5.524758e-02[&length_mean=5.88515784e-02,length_median=5.52475800e-02,length_95%HPD={2.01436100e-02,1.08497500e-01}],45[&prob=1.00000000e+00,prob_stddev=0.00000000e+00,prob_range={1.00000000e+00,1.00000000e+00},prob(percent)="100",prob+-sd="100+-0"]:8.373497e-02[&length_mean=8.58983595e-02,length_median=8.37349700e-02,length_95%HPD={3.69186600e-02,1.38298400e-01}])[&prob=1.00000000e+00,prob_stddev=0.00000000e+00,prob_range={1.00000000e+00,1.00000000e+00},prob(percent)="100",prob+-sd="100+-0"]:8.314770e-02[&length_mean=8.67942556e-02,length_median=8.31477000e-02,length_95%HPD={3.55583400e-02,1.44147300e-01}],39[&prob=1.00000000e+00,prob_stddev=0.00000000e+00,prob_range={1.00000000e+00,1.00000000e+00},prob(percent)="100",prob+-sd="100+-0"]:1.358635e-01[&length_mean=1.38544018e-01,length_median=1.35863500e-01,length_95%HPD={7.07123200e-02,2.05806100e-01}])[&prob=8.81079280e-01,prob_stddev=3.29763322e-03,prob_range={8.78747502e-01,8.83411059e-01},prob(percent)="88",prob+-sd="88+-0"]:4.252596e-02[&length_mean=4.49291413e-02,length_median=4.25259600e-02,length_95%HPD={2.46022800e-03,9.03248700e-02}],20[&prob=1.00000000e+00,prob_stddev=0.00000000e+00,prob_range={1.00000000e+00,1.00000000e+00},prob(percent)="100",prob+-sd="100+-0"]:2.528254e-01[&length_mean=2.55969071e-01,length_median=2.52825400e-01,length_95%HPD={1.57076900e-01,3.51449000e-01}])[&prob=9.25716189e-01,prob_stddev=9.89289967e-03,prob_range={9.18720853e-01,9.32711526e-01},prob(percent)="93",prob+-sd="93+-1"]:4.743693e-02[&length_mean=5.10203826e-02,length_median=4.74369300e-02,length_95%HPD={1.05170200e-02,9.84297700e-02}],21[&prob=1.00000000e+00,prob_stddev=0.00000000e+00,prob_range={1.00000000e+00,1.00000000e+00},prob(percent)="100",prob+-sd="100+-0"]:1.357865e-01[&length_mean=1.38268676e-01,length_median=1.35786500e-01,length_95%HPD={6.85040400e-02,2.12352800e-01}])[&prob=9.89340440e-01,prob_stddev=1.88436184e-03,prob_range={9.88007995e-01,9.90672885e-01},prob(percent)="99",prob+-sd="99+-0"]:7.000433e-02[&length_mean=7.35337381e-02,length_median=7.00043300e-02,length_95%HPD={1.80442700e-02,1.35423200e-01}],((((((22[&prob=1.00000000e+00,prob_stddev=0.00000000e+00,prob_range={1.00000000e+00,1.00000000e+00},prob(percent)="100",prob+-sd="100+-0"]:6.021895e-02[&length_mean=6.27569907e-02,length_median=6.02189500e-02,length_95%HPD={2.32922200e-02,1.08100200e-01}],23[&prob=1.00000000e+00,prob_stddev=0.00000000e+00,prob_range={1.00000000e+00,1.00000000e+00},prob(percent)="100",prob+-sd="100+-0"]:9.301623e-02[&length_mean=9.53064529e-02,length_median=9.30162300e-02,length_95%HPD={4.53218800e-02,1.51730300e-01}])[&prob=8.50766156e-01,prob_stddev=1.13061711e-02,prob_range={8.42771486e-01,8.58760826e-01},prob(percent)="85",prob+-sd="85+-1"]:2.273593e-02[&length_mean=2.51491754e-02,length_median=2.27359300e-02,length_95%HPD={2.58123500e-03,5.45584200e-02}],24[&prob=1.00000000e+00,prob_stddev=0.00000000e+00,prob_range={1.00000000e+00,1.00000000e+00},prob(percent)="100",prob+-sd="100+-0"]:1.379119e-01[&length_mean=1.39542108e-01,length_median=1.37911900e-01,length_95%HPD={7.08577300e-02,2.07193100e-01}])[&prob=7.34177215e-01,prob_stddev=2.07279803e-02,prob_range={7.19520320e-01,7.48834111e-01},prob(percent)="73",prob+-sd="73+-2"]:2.631319e-02[&length_mean=2.99400328e-02,length_median=2.63131900e-02,length_95%HPD={1.70455300e-05,6.62236200e-02}],(25[&prob=1.00000000e+00,prob_stddev=0.00000000e+00,prob_range={1.00000000e+00,1.00000000e+00},prob(percent)="100",prob+-sd="100+-0"]:1.128163e-01[&length_mean=1.16096232e-01,length_median=1.12816300e-01,length_95%HPD={6.10017200e-02,1.82658400e-01}],(((((26[&prob=1.00000000e+00,prob_stddev=0.00000000e+00,prob_range={1.00000000e+00,1.00000000e+00},prob(percent)="100",prob+-sd="100+-0"]:2.536695e-02[&length_mean=2.78853539e-02,length_median=2.53669500e-02,length_95%HPD={2.67895900e-03,6.00455200e-02}],48[&prob=1.00000000e+00,prob_stddev=0.00000000e+00,prob_range={1.00000000e+00,1.00000000e+00},prob(percent)="100",prob+-sd="100+-0"]:1.428007e-02[&length_mean=1.75030192e-02,length_median=1.42800700e-02,length_95%HPD={9.06022300e-06,4.45370900e-02}])[&prob=8.22451699e-01,prob_stddev=4.23981414e-03,prob_range={8.19453698e-01,8.25449700e-01},prob(percent)="82",prob+-sd="82+-0"]:3.367044e-02[&length_mean=3.60609190e-02,length_median=3.36704400e-02,length_95%HPD={4.66962200e-05,7.28209800e-02}],49[&prob=1.00000000e+00,prob_stddev=0.00000000e+00,prob_range={1.00000000e+00,1.00000000e+00},prob(percent)="100",prob+-sd="100+-0"]:3.810020e-01[&length_mean=3.83542056e-01,length_median=3.81002000e-01,length_95%HPD={2.74272200e-01,5.13749800e-01}])[&prob=5.16322452e-01,prob_stddev=1.50748947e-02,prob_range={5.05662891e-01,5.26982012e-01},prob(percent)="52",prob+-sd="52+-2"]:4.079310e-02[&length_mean=4.34221796e-02,length_median=4.07931000e-02,length_95%HPD={3.99971900e-03,8.83123000e-02}],(28[&prob=1.00000000e+00,prob_stddev=0.00000000e+00,prob_range={1.00000000e+00,1.00000000e+00},prob(percent)="100",prob+-sd="100+-0"]:7.089500e-02[&length_mean=7.30845760e-02,length_median=7.08950000e-02,length_95%HPD={2.97675000e-02,1.25936200e-01}],38[&prob=1.00000000e+00,prob_stddev=0.00000000e+00,prob_range={1.00000000e+00,1.00000000e+00},prob(percent)="100",prob+-sd="100+-0"]:1.236954e-01[&length_mean=1.26825345e-01,length_median=1.23695400e-01,length_95%HPD={6.53803700e-02,1.95500500e-01}])[&prob=6.86542305e-01,prob_stddev=5.18199507e-03,prob_range={6.82878081e-01,6.90206529e-01},prob(percent)="69",prob+-sd="69+-1"]:2.226810e-02[&length_mean=2.50699858e-02,length_median=2.22681000e-02,length_95%HPD={3.00998500e-04,5.50597700e-02}])[&prob=9.87008661e-01,prob_stddev=7.06635691e-03,prob_range={9.82011992e-01,9.92005330e-01},prob(percent)="99",prob+-sd="99+-1"]:4.391457e-02[&length_mean=4.68096504e-02,length_median=4.39145700e-02,length_95%HPD={9.58811000e-03,8.82730200e-02}],27[&prob=1.00000000e+00,prob_stddev=0.00000000e+00,prob_range={1.00000000e+00,1.00000000e+00},prob(percent)="100",prob+-sd="100+-0"]:1.524418e-01[&length_mean=1.56330370e-01,length_median=1.52441800e-01,length_95%HPD={8.95239600e-02,2.37748700e-01}])[&prob=6.71219187e-01,prob_stddev=7.06635691e-03,prob_range={6.66222518e-01,6.76215856e-01},prob(percent)="67",prob+-sd="67+-1"]:3.829984e-02[&length_mean=4.15155395e-02,length_median=3.82998400e-02,length_95%HPD={4.49976000e-03,8.04187000e-02}],44[&prob=1.00000000e+00,prob_stddev=0.00000000e+00,prob_range={1.00000000e+00,1.00000000e+00},prob(percent)="100",prob+-sd="100+-0"]:1.045407e-01[&length_mean=1.06562638e-01,length_median=1.04540700e-01,length_95%HPD={5.14165300e-02,1.69040300e-01}])[&prob=9.97668221e-01,prob_stddev=1.41327138e-03,prob_range={9.96668887e-01,9.98667555e-01},prob(percent)="100",prob+-sd="100+-0"]:5.283917e-02[&length_mean=5.56756952e-02,length_median=5.28391700e-02,length_95%HPD={8.97750200e-03,1.00953600e-01}])[&prob=9.79347102e-01,prob_stddev=9.42180921e-04,prob_range={9.78680879e-01,9.80013324e-01},prob(percent)="98",prob+-sd="98+-0"]:3.882878e-02[&length_mean=4.16394863e-02,length_median=3.88287800e-02,length_95%HPD={4.53490500e-03,8.22837200e-02}])[&prob=1.00000000e+00,prob_stddev=0.00000000e+00,prob_range={1.00000000e+00,1.00000000e+00},prob(percent)="100",prob+-sd="100+-0"]:1.878657e-01[&length_mean=1.91879106e-01,length_median=1.87865700e-01,length_95%HPD={1.00751900e-01,2.95627000e-01}],(34[&prob=1.00000000e+00,prob_stddev=0.00000000e+00,prob_range={1.00000000e+00,1.00000000e+00},prob(percent)="100",prob+-sd="100+-0"]:2.455582e-01[&length_mean=2.50233828e-01,length_median=2.45558200e-01,length_95%HPD={1.53560900e-01,3.70366600e-01}],35[&prob=1.00000000e+00,prob_stddev=0.00000000e+00,prob_range={1.00000000e+00,1.00000000e+00},prob(percent)="100",prob+-sd="100+-0"]:2.305403e-01[&length_mean=2.34945757e-01,length_median=2.30540300e-01,length_95%HPD={1.37597600e-01,3.45074100e-01}])[&prob=1.00000000e+00,prob_stddev=0.00000000e+00,prob_range={1.00000000e+00,1.00000000e+00},prob(percent)="100",prob+-sd="100+-0"]:2.849324e-01[&length_mean=2.89290188e-01,length_median=2.84932400e-01,length_95%HPD={1.81161300e-01,4.17690800e-01}])[&prob=9.49033977e-01,prob_stddev=8.95071875e-03,prob_range={9.42704863e-01,9.55363091e-01},prob(percent)="95",prob+-sd="95+-1"]:9.221547e-02[&length_mean=9.66697401e-02,length_median=9.22154700e-02,length_95%HPD={1.42598900e-02,1.83949100e-01}],(29[&prob=1.00000000e+00,prob_stddev=0.00000000e+00,prob_range={1.00000000e+00,1.00000000e+00},prob(percent)="100",prob+-sd="100+-0"]:2.892594e-01[&length_mean=2.91593546e-01,length_median=2.89259400e-01,length_95%HPD={1.84276500e-01,3.98463100e-01}],(((((30[&prob=1.00000000e+00,prob_stddev=0.00000000e+00,prob_range={1.00000000e+00,1.00000000e+00},prob(percent)="100",prob+-sd="100+-0"]:6.064253e-02[&length_mean=6.30788451e-02,length_median=6.06425300e-02,length_95%HPD={2.30915800e-02,1.11029200e-01}],50[&prob=1.00000000e+00,prob_stddev=0.00000000e+00,prob_range={1.00000000e+00,1.00000000e+00},prob(percent)="100",prob+-sd="100+-0"]:6.172612e-02[&length_mean=6.40148312e-02,length_median=6.17261200e-02,length_95%HPD={1.94249600e-02,1.08223600e-01}])[&prob=1.00000000e+00,prob_stddev=0.00000000e+00,prob_range={1.00000000e+00,1.00000000e+00},prob(percent)="100",prob+-sd="100+-0"]:1.151172e-01[&length_mean=1.18118301e-01,length_median=1.15117200e-01,length_95%HPD={5.60345900e-02,1.90419100e-01}],(40[&prob=1.00000000e+00,prob_stddev=0.00000000e+00,prob_range={1.00000000e+00,1.00000000e+00},prob(percent)="100",prob+-sd="100+-0"]:4.768251e-03[&length_mean=6.97704532e-03,length_median=4.76825100e-03,length_95%HPD={2.68282600e-06,2.07640800e-02}],41[&prob=1.00000000e+00,prob_stddev=0.00000000e+00,prob_range={1.00000000e+00,1.00000000e+00},prob(percent)="100",prob+-sd="100+-0"]:4.774481e-03[&length_mean=6.90779919e-03,length_median=4.77448100e-03,length_95%HPD={5.72391700e-06,2.14579200e-02}])[&prob=1.00000000e+00,prob_stddev=0.00000000e+00,prob_range={1.00000000e+00,1.00000000e+00},prob(percent)="100",prob+-sd="100+-0"]:2.502416e-01[&length_mean=2.53658408e-01,length_median=2.50241600e-01,length_95%HPD={1.58421900e-01,3.50902600e-01}],43[&prob=1.00000000e+00,prob_stddev=0.00000000e+00,prob_range={1.00000000e+00,1.00000000e+00},prob(percent)="100",prob+-sd="100+-0"]:2.877719e-01[&length_mean=2.90845617e-01,length_median=2.87771900e-01,length_95%HPD={1.90581700e-01,3.96720000e-01}])[&prob=9.76682212e-01,prob_stddev=2.82654276e-03,prob_range={9.74683544e-01,9.78680879e-01},prob(percent)="98",prob+-sd="98+-0"]:7.440800e-02[&length_mean=7.82876379e-02,length_median=7.44080000e-02,length_95%HPD={1.19629100e-02,1.38310000e-01}],33[&prob=1.00000000e+00,prob_stddev=0.00000000e+00,prob_range={1.00000000e+00,1.00000000e+00},prob(percent)="100",prob+-sd="100+-0"]:1.505880e-01[&length_mean=1.52670988e-01,length_median=1.50588000e-01,length_95%HPD={7.79670900e-02,2.28932500e-01}])[&prob=9.17055296e-01,prob_stddev=9.89289967e-03,prob_range={9.10059960e-01,9.24050633e-01},prob(percent)="92",prob+-sd="92+-1"]:5.944788e-02[&length_mean=6.30388921e-02,length_median=5.94478800e-02,length_95%HPD={1.03696700e-02,1.22403400e-01}],31[&prob=1.00000000e+00,prob_stddev=0.00000000e+00,prob_range={1.00000000e+00,1.00000000e+00},prob(percent)="100",prob+-sd="100+-0"]:2.641050e-01[&length_mean=2.68686996e-01,length_median=2.64105000e-01,length_95%HPD={1.68736000e-01,3.77179800e-01}])[&prob=9.63357761e-01,prob_stddev=7.53744737e-03,prob_range={9.58027981e-01,9.68687542e-01},prob(percent)="96",prob+-sd="96+-1"]:6.787949e-02[&length_mean=7.21601773e-02,length_median=6.78794900e-02,length_95%HPD={1.34409000e-02,1.36333600e-01}],32[&prob=1.00000000e+00,prob_stddev=0.00000000e+00,prob_range={1.00000000e+00,1.00000000e+00},prob(percent)="100",prob+-sd="100+-0"]:2.301665e-01[&length_mean=2.32813331e-01,length_median=2.30166500e-01,length_95%HPD={1.41103400e-01,3.26122100e-01}])[&prob=8.84743504e-01,prob_stddev=1.13061711e-02,prob_range={8.76748834e-01,8.92738175e-01},prob(percent)="88",prob+-sd="88+-1"]:7.793031e-02[&length_mean=8.15049532e-02,length_median=7.79303100e-02,length_95%HPD={8.06768500e-03,1.60159700e-01}])[&prob=1.00000000e+00,prob_stddev=0.00000000e+00,prob_range={1.00000000e+00,1.00000000e+00},prob(percent)="100",prob+-sd="100+-0"]:1.840721e-01[&length_mean=1.88435512e-01,length_median=1.84072100e-01,length_95%HPD={9.43410200e-02,2.95112300e-01}])[&prob=1.00000000e+00,prob_stddev=0.00000000e+00,prob_range={1.00000000e+00,1.00000000e+00},prob(percent)="100",prob+-sd="100+-0"]:3.313689e-01[&length_mean=3.35091984e-01,length_median=3.31368900e-01,length_95%HPD={2.11939100e-01,4.67040900e-01}],42[&prob=1.00000000e+00,prob_stddev=0.00000000e+00,prob_range={1.00000000e+00,1.00000000e+00},prob(percent)="100",prob+-sd="100+-0"]:1.276790e-01[&length_mean=1.33209941e-01,length_median=1.27679000e-01,length_95%HPD={5.45338900e-02,2.16539200e-01}])[&prob=9.23717522e-01,prob_stddev=1.27194424e-02,prob_range={9.14723518e-01,9.32711526e-01},prob(percent)="92",prob+-sd="92+-1"]:8.048088e-02[&length_mean=8.39725281e-02,length_median=8.04808800e-02,length_95%HPD={1.41176000e-02,1.47291400e-01}])[&prob=9.31712192e-01,prob_stddev=9.89289967e-03,prob_range={9.24716855e-01,9.38707528e-01},prob(percent)="93",prob+-sd="93+-1"]:9.664781e-02[&length_mean=9.97594200e-02,length_median=9.66478100e-02,length_95%HPD={3.70332400e-02,1.63922100e-01}])[&prob=9.95003331e-01,prob_stddev=1.41327138e-03,prob_range={9.94003997e-01,9.96002665e-01},prob(percent)="100",prob+-sd="100+-0"]:5.114201e-02[&length_mean=5.42248746e-02,length_median=5.11420100e-02,length_95%HPD={1.14762900e-02,1.01301300e-01}])[&prob=9.95003331e-01,prob_stddev=4.71090460e-04,prob_range={9.94670220e-01,9.95336442e-01},prob(percent)="100",prob+-sd="100+-0"]:4.528203e-02[&length_mean=4.80809144e-02,length_median=4.52820300e-02,length_95%HPD={7.91788500e-03,9.29592100e-02}])[&prob=1.00000000e+00,prob_stddev=0.00000000e+00,prob_range={1.00000000e+00,1.00000000e+00},prob(percent)="100",prob+-sd="100+-0"]:8.429935e-02[&length_mean=8.73943034e-02,length_median=8.42993500e-02,length_95%HPD={3.93361100e-02,1.45078500e-01}]);
end;
```
