## Supplementary material for "Striking parallels between dorsoventral patterning in *Drosophila* and *Gryllus* reveal a complex evolutionary history behind a model gene regulatory network": File S3: brinkertrim.nxs.con.tre

```
#NEXUS
[ID: 6329551490]
begin taxa;
	dimensions ntax=11;
	taxlabels
		Tribolium_castaneum_brinker_EEZ99232.2
		Gryllus_bimaculatus_brinker_TRINITY_DN38911_c1_g1_i1
		Frankliniella_occidentalis_brinker_XP_026277419.1
		Blattella_germanica_brinker_PSN33519.1
		Pediculus_humanus_corporis_brinker_XP_002430584.1
		Operophtera_brumata_brinker_KOB74435.1
		Anopheles_gambiae_brinker_AAT07304.1
		Nasonia_vitripennis_brinker_NV24459-RA
		Clogmia_albipunctata_brinker_ATY69449.1
		Drosophila_melanogaster_brinker_NP_511069.3
		Oncopeltus_fasciatus_brinker_PTY09753.1
		;
end;
begin trees;
	translate
		1	Tribolium_castaneum_brinker_EEZ99232.2,
		2	Gryllus_bimaculatus_brinker_TRINITY_DN38911_c1_g1_i1,
		3	Frankliniella_occidentalis_brinker_XP_026277419.1,
		4	Blattella_germanica_brinker_PSN33519.1,
		5	Pediculus_humanus_corporis_brinker_XP_002430584.1,
		6	Operophtera_brumata_brinker_KOB74435.1,
		7	Anopheles_gambiae_brinker_AAT07304.1,
		8	Nasonia_vitripennis_brinker_NV24459-RA,
		9	Clogmia_albipunctata_brinker_ATY69449.1,
		10	Drosophila_melanogaster_brinker_NP_511069.3,
		11	Oncopeltus_fasciatus_brinker_PTY09753.1
		;
   tree con_50_majrule = [&U] (1[&prob=1.00000000e+00,prob_stddev=0.00000000e+00,prob_range={1.00000000e+00,1.00000000e+00},prob(percent)="100",prob+-sd="100+-0"]:8.598656e-02[&length_mean=9.07236334e-02,length_median=8.59865600e-02,length_95%HPD={1.73819400e-02,1.62867500e-01}],(((2[&prob=1.00000000e+00,prob_stddev=0.00000000e+00,prob_range={1.00000000e+00,1.00000000e+00},prob(percent)="100",prob+-sd="100+-0"]:3.472677e-02[&length_mean=4.07726508e-02,length_median=3.47267700e-02,length_95%HPD={1.35859900e-03,9.40182000e-02}],((4[&prob=1.00000000e+00,prob_stddev=0.00000000e+00,prob_range={1.00000000e+00,1.00000000e+00},prob(percent)="100",prob+-sd="100+-0"]:5.326513e-02[&length_mean=5.93502311e-02,length_median=5.32651300e-02,length_95%HPD={1.72150100e-04,1.32496300e-01}],(6[&prob=1.00000000e+00,prob_stddev=0.00000000e+00,prob_range={1.00000000e+00,1.00000000e+00},prob(percent)="100",prob+-sd="100+-0"]:1.720955e-01[&length_mean=1.78962769e-01,length_median=1.72095500e-01,length_95%HPD={7.40154900e-02,2.91288400e-01}],11[&prob=1.00000000e+00,prob_stddev=0.00000000e+00,prob_range={1.00000000e+00,1.00000000e+00},prob(percent)="100",prob+-sd="100+-0"]:2.262986e-01[&length_mean=2.31629103e-01,length_median=2.26298600e-01,length_95%HPD={1.12297800e-01,3.59020500e-01}])[&prob=9.99000666e-01,prob_stddev=4.71090460e-04,prob_range={9.98667555e-01,9.99333777e-01},prob(percent)="100",prob+-sd="100+-0"]:1.167744e-01[&length_mean=1.22882748e-01,length_median=1.16774400e-01,length_95%HPD={2.91972000e-02,2.30701200e-01}])[&prob=9.29047302e-01,prob_stddev=4.71090460e-04,prob_range={9.28714191e-01,9.29380413e-01},prob(percent)="93",prob+-sd="93+-0"]:7.534940e-02[&length_mean=8.03052576e-02,length_median=7.53494000e-02,length_95%HPD={1.15138800e-02,1.59562300e-01}],5[&prob=1.00000000e+00,prob_stddev=0.00000000e+00,prob_range={1.00000000e+00,1.00000000e+00},prob(percent)="100",prob+-sd="100+-0"]:1.691355e-01[&length_mean=1.73204398e-01,length_median=1.69135500e-01,length_95%HPD={8.36325300e-02,2.93544400e-01}])[&prob=5.24983344e-01,prob_stddev=2.82654276e-03,prob_range={5.22984677e-01,5.26982012e-01},prob(percent)="52",prob+-sd="52+-0"]:2.846143e-02[&length_mean=3.42585205e-02,length_median=2.84614300e-02,length_95%HPD={3.64553800e-06,8.21208200e-02}])[&prob=9.74350433e-01,prob_stddev=4.71090460e-04,prob_range={9.74017322e-01,9.74683544e-01},prob(percent)="97",prob+-sd="97+-0"]:7.965794e-02[&length_mean=8.46326299e-02,length_median=7.96579400e-02,length_95%HPD={2.00543700e-02,1.61159100e-01}],3[&prob=1.00000000e+00,prob_stddev=0.00000000e+00,prob_range={1.00000000e+00,1.00000000e+00},prob(percent)="100",prob+-sd="100+-0"]:1.048198e-01[&length_mean=1.10301813e-01,length_median=1.04819800e-01,length_95%HPD={3.74566700e-02,1.96897700e-01}])[&prob=7.93137908e-01,prob_stddev=8.95071875e-03,prob_range={7.86808794e-01,7.99467022e-01},prob(percent)="79",prob+-sd="79+-1"]:4.063317e-02[&length_mean=4.56970857e-02,length_median=4.06331700e-02,length_95%HPD={2.03426500e-04,1.01394600e-01}],8[&prob=1.00000000e+00,prob_stddev=0.00000000e+00,prob_range={1.00000000e+00,1.00000000e+00},prob(percent)="100",prob+-sd="100+-0"]:1.580024e-01[&length_mean=1.62524607e-01,length_median=1.58002400e-01,length_95%HPD={7.24675300e-02,2.72433600e-01}])[&prob=9.82011992e-01,prob_stddev=0.00000000e+00,prob_range={9.82011992e-01,9.82011992e-01},prob(percent)="98",prob+-sd="98+-0"]:6.786360e-02[&length_mean=7.33425563e-02,length_median=6.78636000e-02,length_95%HPD={8.12819600e-03,1.51048900e-01}],(7[&prob=1.00000000e+00,prob_stddev=0.00000000e+00,prob_range={1.00000000e+00,1.00000000e+00},prob(percent)="100",prob+-sd="100+-0"]:5.191723e-02[&length_mean=5.71707702e-02,length_median=5.19172300e-02,length_95%HPD={7.52255200e-03,1.21056300e-01}],(9[&prob=1.00000000e+00,prob_stddev=0.00000000e+00,prob_range={1.00000000e+00,1.00000000e+00},prob(percent)="100",prob+-sd="100+-0"]:1.289964e-01[&length_mean=1.34432527e-01,length_median=1.28996400e-01,length_95%HPD={5.08073500e-02,2.25818200e-01}],10[&prob=1.00000000e+00,prob_stddev=0.00000000e+00,prob_range={1.00000000e+00,1.00000000e+00},prob(percent)="100",prob+-sd="100+-0"]:8.678691e-02[&length_mean=9.07230208e-02,length_median=8.67869100e-02,length_95%HPD={2.37381300e-02,1.67637500e-01}])[&prob=1.00000000e+00,prob_stddev=0.00000000e+00,prob_range={1.00000000e+00,1.00000000e+00},prob(percent)="100",prob+-sd="100+-0"]:8.625434e-02[&length_mean=9.19539929e-02,length_median=8.62543400e-02,length_95%HPD={2.49512700e-02,1.70686100e-01}])[&prob=9.57028648e-01,prob_stddev=5.18199507e-03,prob_range={9.53364424e-01,9.60692871e-01},prob(percent)="96",prob+-sd="96+-1"]:6.451916e-02[&length_mean=7.01580497e-02,length_median=6.45191600e-02,length_95%HPD={9.61874100e-03,1.44666600e-01}]);
end;
```
