## Supplementary material for "Striking parallels between dorsoventral patterning in *Drosophila* and *Gryllus* reveal a complex evolutionary history behind a model gene regulatory network": File S3: cactusalign_cured.nxs.con 2.tre

```
#NEXUS
begin taxa;
	dimensions ntax=12;
	taxlabels
	'Apis_mellifera_cactus_ACT66872.1'
	'Bombyx_mori_cactus_NP_001166191.1'
	'Daphnia_pulex_cactus_EFX89207.1'
	'Drosophila_melanogaster_ankyrin_2_NP_001286971.1'
	'Drosophila_melanogaster_cactus_AAA85908.1'
	Gb-cactus_TRINITY_DN40207_c4_g2_i2[&!name="Gryllus bimaculatus_cactus_TRINITY_DN40207_c4_g2_i2"]
	'Nasonia_vitripennis_cactus_XP_001603141.1'
	'Oncopeltus_fasciatus_cactus-like_PTY25221.1'
	'Oncopeltus_fasciatus_cactus-like_PTY26937.1'
	'Oncopeltus_fasciatus_cactus_PTY17556.1'
	'Tribolium_castaneum_Ankyrin-2_KYB28368.1'
	'Tribolium_castaneum_cactus_NP_001157183.1'
;
end;

begin trees;
	tree con_50_majrule = [&U] (Gb-cactus_TRINITY_DN40207_c4_g2_i2[&prob=1.0,prob_stddev=0.0,prob_range={1.0,1.0},prob(percent)="100",prob+-sd="100+-0",length_mean=0.25941481,length_median=0.2562188,length_95%HPD={0.1455432,0.3736162}]:0.256219,'Tribolium_castaneum_cactus_NP_001157183.1'[&prob=1.0,prob_stddev=0.0,prob_range={1.0,1.0},prob(percent)="100",prob+-sd="100+-0",length_mean=0.474080885,length_median=0.4704786,length_95%HPD={0.3238075,0.6353607}]:0.470479,('Oncopeltus_fasciatus_cactus_PTY17556.1'[&prob=1.0,prob_stddev=0.0,prob_range={1.0,1.0},prob(percent)="100",prob+-sd="100+-0",length_mean=0.335724292,length_median=0.3311538,length_95%HPD={0.1960567,0.4878161}]:0.331154,('Oncopeltus_fasciatus_cactus-like_PTY26937.1'[&prob=1.0,prob_stddev=0.0,prob_range={1.0,1.0},prob(percent)="100",prob+-sd="100+-0",length_mean=0.405081489,length_median=0.3988155,length_95%HPD={0.2239814,0.5833142}]:0.398816,'Oncopeltus_fasciatus_cactus-like_PTY25221.1'[&prob=1.0,prob_stddev=0.0,prob_range={1.0,1.0},prob(percent)="100",prob+-sd="100+-0",length_mean=0.601279448,length_median=0.5961524,length_95%HPD={0.3888049,0.7879608}]:0.596152)[&prob=1.0,prob_stddev=0.0,prob_range={1.0,1.0},prob(percent)="100",prob+-sd="100+-0",length_mean=0.287024304,length_median=0.281197,length_95%HPD={0.1295463,0.4395265}]:0.281197)[&prob=1.0,prob_stddev=0.0,prob_range={1.0,1.0},prob(percent)="100",prob+-sd="100+-0",length_mean=0.214485087,length_median=0.2091615,length_95%HPD={0.09558642,0.33737}]:0.209162,('Daphnia_pulex_cactus_EFX89207.1'[&prob=1.0,prob_stddev=0.0,prob_range={1.0,1.0},prob(percent)="100",prob+-sd="100+-0",length_mean=0.295326872,length_median=0.2902725,length_95%HPD={0.1608675,0.4370817}]:0.290273,('Bombyx_mori_cactus_NP_001166191.1'[&prob=1.0,prob_stddev=0.0,prob_range={1.0,1.0},prob(percent)="100",prob+-sd="100+-0",length_mean=0.556532937,length_median=0.5504498,length_95%HPD={0.3398068,0.7772251}]:0.55045,('Drosophila_melanogaster_ankyrin_2_NP_001286971.1'[&prob=1.0,prob_stddev=0.0,prob_range={1.0,1.0},prob(percent)="100",prob+-sd="100+-0",length_mean=0.0384153828,length_median=0.03544218,length_95%HPD={1.383799E-4,0.08186233}]:0.035442,'Tribolium_castaneum_Ankyrin-2_KYB28368.1'[&prob=1.0,prob_stddev=0.0,prob_range={1.0,1.0},prob(percent)="100",prob+-sd="100+-0",length_mean=0.0336327404,length_median=0.02985394,length_95%HPD={6.940858E-5,0.0774519}]:0.029854)[&prob=1.0,prob_stddev=0.0,prob_range={1.0,1.0},prob(percent)="100",prob+-sd="100+-0",length_mean=0.89030989,length_median=0.8796288,length_95%HPD={0.5921178,1.172677}]:0.879629)[&prob=0.854097268,prob_stddev=0.0141327138,prob_range={0.844103931,0.864090606},prob(percent)="85",prob+-sd="85+-1",length_mean=0.164915363,length_median=0.1585452,length_95%HPD={0.01682649,0.3137498}]:0.158545)[&prob=0.999666889,prob_stddev=4.7109046E-4,prob_range={0.999333777,1.0},prob(percent)="100",prob+-sd="100+-0",length_mean=0.155493013,length_median=0.1507149,length_95%HPD={0.04529862,0.2636806}]:0.150715,(('Nasonia_vitripennis_cactus_XP_001603141.1'[&prob=1.0,prob_stddev=0.0,prob_range={1.0,1.0},prob(percent)="100",prob+-sd="100+-0",length_mean=0.248301229,length_median=0.245645,length_95%HPD={0.145249,0.3694046}]:0.245645,'Apis_mellifera_cactus_ACT66872.1'[&prob=1.0,prob_stddev=0.0,prob_range={1.0,1.0},prob(percent)="100",prob+-sd="100+-0",length_mean=0.235948049,length_median=0.2331986,length_95%HPD={0.1310952,0.3386063}]:0.233199)[&prob=0.999000666,prob_stddev=0.00141327138,prob_range={0.998001332,1.0},prob(percent)="100",prob+-sd="100+-0",length_mean=0.159494736,length_median=0.1563761,length_95%HPD={0.06629569,0.2634742}]:0.156376,'Drosophila_melanogaster_cactus_AAA85908.1'[&prob=1.0,prob_stddev=0.0,prob_range={1.0,1.0},prob(percent)="100",prob+-sd="100+-0",length_mean=0.409527663,length_median=0.4053614,length_95%HPD={0.259713,0.5574888}]:0.405361)[&prob=0.661892072,prob_stddev=0.0221412516,prob_range={0.646235843,0.677548301},prob(percent)="66",prob+-sd="66+-2",length_mean=0.0661799973,length_median=0.06026603,length_95%HPD={0.001109195,0.1396314}]:0.060266);
end;

begin figtree;
	set appearance.backgroundColorAttribute="Default";
	set appearance.backgroundColour=#ffffff;
	set appearance.branchColorAttribute="User selection";
	set appearance.branchColorGradient=false;
	set appearance.branchLineWidth=1.0;
	set appearance.branchMinLineWidth=0.0;
	set appearance.branchWidthAttribute="Fixed";
	set appearance.foregroundColour=#000000;
	set appearance.hilightingGradient=false;
	set appearance.selectionColour=#2d3680;
	set branchLabels.colorAttribute="User selection";
	set branchLabels.displayAttribute="Branch times";
	set branchLabels.fontName="sansserif";
	set branchLabels.fontSize=8;
	set branchLabels.fontStyle=0;
	set branchLabels.isShown=false;
	set branchLabels.significantDigits=4;
	set layout.expansion=0;
	set layout.layoutType="RECTILINEAR";
	set layout.zoom=0;
	set legend.attribute="length_mean";
	set legend.fontSize=10.0;
	set legend.isShown=false;
	set legend.significantDigits=4;
	set nodeBars.barWidth=4.0;
	set nodeBars.displayAttribute="length_95%HPD";
	set nodeBars.isShown=false;
	set nodeLabels.colorAttribute="User selection";
	set nodeLabels.displayAttribute="prob";
	set nodeLabels.fontName="Arial";
	set nodeLabels.fontSize=12;
	set nodeLabels.fontStyle=0;
	set nodeLabels.isShown=true;
	set nodeLabels.significantDigits=2;
	set nodeShapeExternal.colourAttribute="User selection";
	set nodeShapeExternal.isShown=false;
	set nodeShapeExternal.minSize=10.0;
	set nodeShapeExternal.scaleType=Width;
	set nodeShapeExternal.shapeType=Circle;
	set nodeShapeExternal.size=4.0;
	set nodeShapeExternal.sizeAttribute="Fixed";
	set nodeShapeInternal.colourAttribute="User selection";
	set nodeShapeInternal.isShown=false;
	set nodeShapeInternal.minSize=10.0;
	set nodeShapeInternal.scaleType=Width;
	set nodeShapeInternal.shapeType=Circle;
	set nodeShapeInternal.size=4.0;
	set nodeShapeInternal.sizeAttribute="Fixed";
	set polarLayout.alignTipLabels=false;
	set polarLayout.angularRange=0;
	set polarLayout.rootAngle=0;
	set polarLayout.rootLength=100;
	set polarLayout.showRoot=true;
	set radialLayout.spread=0.0;
	set rectilinearLayout.alignTipLabels=false;
	set rectilinearLayout.curvature=0;
	set rectilinearLayout.rootLength=100;
	set scale.offsetAge=0.0;
	set scale.rootAge=1.0;
	set scale.scaleFactor=1.0;
	set scale.scaleRoot=false;
	set scaleAxis.automaticScale=true;
	set scaleAxis.fontSize=8.0;
	set scaleAxis.isShown=false;
	set scaleAxis.lineWidth=1.0;
	set scaleAxis.majorTicks=1.0;
	set scaleAxis.minorTicks=0.5;
	set scaleAxis.origin=0.0;
	set scaleAxis.reverseAxis=false;
	set scaleAxis.showGrid=true;
	set scaleBar.automaticScale=true;
	set scaleBar.fontSize=10.0;
	set scaleBar.isShown=true;
	set scaleBar.lineWidth=1.0;
	set scaleBar.scaleRange=0.0;
	set tipLabels.colorAttribute="User selection";
	set tipLabels.displayAttribute="Names";
	set tipLabels.fontName="Arial";
	set tipLabels.fontSize=18;
	set tipLabels.fontStyle=3;
	set tipLabels.isShown=true;
	set tipLabels.significantDigits=4;
	set trees.order=false;
	set trees.orderType="increasing";
	set trees.rooting=true;
	set trees.rootingType="User Selection";
	set trees.transform=false;
	set trees.transformType="cladogram";
end;
```
