## Supplementary material for "Striking parallels between dorsoventral patterning in *Drosophila* and *Gryllus* reveal a complex evolutionary history behind a model gene regulatory network": File S3: Cerberus_Dan_Dante.nxs.con.tre

```
#NEXUS
[ID: 2426558975]
begin taxa;
	dimensions ntax=30;
	taxlabels
		Homo_sapiens_Dante_NP689867.1
		Mus_musculus_Dante_NP957679.1
		Danio_rerio_Prdc_NP001017704.1
		Homo_sapiens_Prdc_NP071914.3
		Mus_musculus_Prdc_NP035955.1
		Gallus_gallus_Prdc_XP419552.3
		Mus_musculus_Gremlin_NP035954.1
		Homo_sapiens_Gremlin_NP037504.1
		Gallus_gallus_Gremlin_NP990309.1
		Branchiostoma_floridae_Gremlin_XP002604466.1
		Saccoglossus_kowalevskii_Gremlin_NP001161561.1
		Culex_quinquefasciatus_Gremlin_XP001842189.1
		Tribolium_castaneum_Gremlin_EFA02797.1
		Danio_rerio_Gremlin_NP998017.1
		Lottia_gigantea_Gremlin_88176
		Nematostella_vectensis_Gremlin_ABF06563.1
		Saccoglossus_kowalevskii_CerberusDantelike_NP001164702.1
		Branchiostoma_floridae_CerberusDantelike_ACF94996.1
		Homo_sapiens_Cerberus_NP005445.1
		Mus_musculus_Cerberus_NP034017.1
		Gallus_gallus_Cerberus_NP990154.1
		Homo_sapiens_Dan_NP001191015.1
		Danio_rerio_Dan_NP996980.1
		Saccoglossus_kowalevskii_Dan_NP001158417.1
		Apis_mellifera_Dan_XP001121480.1
		Gryllus_bimaculatus_Gremlin_Dan_2_TRINITY_DN43618_c3_g1_i1
		Tribolium_castaneum_Dan_XP972176.1
		Gryllus_bimaculatus_Gremlin_Dan_1_TRINITY_DN44207_c6_g1_i1
		Nematostella_vectensis_Dan_XP001641376.1
		Tribolium_castaneum_cerberus_XP_973724.1
		;
end;
begin trees;
	translate
		1	Homo_sapiens_Dante_NP689867.1,
		2	Mus_musculus_Dante_NP957679.1,
		3	Danio_rerio_Prdc_NP001017704.1,
		4	Homo_sapiens_Prdc_NP071914.3,
		5	Mus_musculus_Prdc_NP035955.1,
		6	Gallus_gallus_Prdc_XP419552.3,
		7	Mus_musculus_Gremlin_NP035954.1,
		8	Homo_sapiens_Gremlin_NP037504.1,
		9	Gallus_gallus_Gremlin_NP990309.1,
		10	Branchiostoma_floridae_Gremlin_XP002604466.1,
		11	Saccoglossus_kowalevskii_Gremlin_NP001161561.1,
		12	Culex_quinquefasciatus_Gremlin_XP001842189.1,
		13	Tribolium_castaneum_Gremlin_EFA02797.1,
		14	Danio_rerio_Gremlin_NP998017.1,
		15	Lottia_gigantea_Gremlin_88176,
		16	Nematostella_vectensis_Gremlin_ABF06563.1,
		17	Saccoglossus_kowalevskii_CerberusDantelike_NP001164702.1,
		18	Branchiostoma_floridae_CerberusDantelike_ACF94996.1,
		19	Homo_sapiens_Cerberus_NP005445.1,
		20	Mus_musculus_Cerberus_NP034017.1,
		21	Gallus_gallus_Cerberus_NP990154.1,
		22	Homo_sapiens_Dan_NP001191015.1,
		23	Danio_rerio_Dan_NP996980.1,
		24	Saccoglossus_kowalevskii_Dan_NP001158417.1,
		25	Apis_mellifera_Dan_XP001121480.1,
		26	Gryllus_bimaculatus_Gremlin_Dan_2_TRINITY_DN43618_c3_g1_i1,
		27	Tribolium_castaneum_Dan_XP972176.1,
		28	Gryllus_bimaculatus_Gremlin_Dan_1_TRINITY_DN44207_c6_g1_i1,
		29	Nematostella_vectensis_Dan_XP001641376.1,
		30	Tribolium_castaneum_cerberus_XP_973724.1
		;
   tree con_50_majrule = [&U] (1[&prob=1.00000000e+00,prob_stddev=0.00000000e+00,prob_range={1.00000000e+00,1.00000000e+00},prob(percent)="100",prob+-sd="100+-0"]:3.407604e-01[&length_mean=3.45899035e-01,length_median=3.40760400e-01,length_95%HPD={1.87220400e-01,5.40311200e-01}],2[&prob=1.00000000e+00,prob_stddev=0.00000000e+00,prob_range={1.00000000e+00,1.00000000e+00},prob(percent)="100",prob+-sd="100+-0"]:1.750730e-01[&length_mean=1.82525552e-01,length_median=1.75073000e-01,length_95%HPD={4.38329900e-02,3.29088800e-01}],((((((((3[&prob=1.00000000e+00,prob_stddev=0.00000000e+00,prob_range={1.00000000e+00,1.00000000e+00},prob(percent)="100",prob+-sd="100+-0"]:9.878805e-02[&length_mean=1.03233184e-01,length_median=9.87880500e-02,length_95%HPD={3.07679900e-02,1.79582300e-01}],((4[&prob=1.00000000e+00,prob_stddev=0.00000000e+00,prob_range={1.00000000e+00,1.00000000e+00},prob(percent)="100",prob+-sd="100+-0"]:1.715531e-02[&length_mean=2.16552586e-02,length_median=1.71553100e-02,length_95%HPD={7.24036700e-06,5.74683700e-02}],5[&prob=1.00000000e+00,prob_stddev=0.00000000e+00,prob_range={1.00000000e+00,1.00000000e+00},prob(percent)="100",prob+-sd="100+-0"]:2.571221e-02[&length_mean=3.03316273e-02,length_median=2.57122100e-02,length_95%HPD={2.79410200e-04,7.11623800e-02}])[&prob=9.91005996e-01,prob_stddev=2.35545230e-03,prob_range={9.89340440e-01,9.92671552e-01},prob(percent)="99",prob+-sd="99+-0"]:4.527718e-02[&length_mean=5.07934299e-02,length_median=4.52771800e-02,length_95%HPD={5.63435700e-03,1.10005900e-01}],6[&prob=1.00000000e+00,prob_stddev=0.00000000e+00,prob_range={1.00000000e+00,1.00000000e+00},prob(percent)="100",prob+-sd="100+-0"]:7.997156e-02[&length_mean=8.56284305e-02,length_median=7.99715600e-02,length_95%HPD={2.38904700e-02,1.59797600e-01}])[&prob=9.98334444e-01,prob_stddev=4.71090460e-04,prob_range={9.98001332e-01,9.98667555e-01},prob(percent)="100",prob+-sd="100+-0"]:6.617808e-02[&length_mean=7.05335670e-02,length_median=6.61780800e-02,length_95%HPD={1.42983500e-02,1.35062700e-01}])[&prob=9.99333777e-01,prob_stddev=9.42180921e-04,prob_range={9.98667555e-01,1.00000000e+00},prob(percent)="100",prob+-sd="100+-0"]:1.360003e-01[&length_mean=1.40764570e-01,length_median=1.36000300e-01,length_95%HPD={4.31355500e-02,2.42941800e-01}],((7[&prob=1.00000000e+00,prob_stddev=0.00000000e+00,prob_range={1.00000000e+00,1.00000000e+00},prob(percent)="100",prob+-sd="100+-0"]:8.764581e-03[&length_mean=1.24968867e-02,length_median=8.76458100e-03,length_95%HPD={4.98501500e-06,3.79336200e-02}],8[&prob=1.00000000e+00,prob_stddev=0.00000000e+00,prob_range={1.00000000e+00,1.00000000e+00},prob(percent)="100",prob+-sd="100+-0"]:8.651995e-03[&length_mean=1.25656242e-02,length_median=8.65199500e-03,length_95%HPD={5.68089100e-07,3.97464400e-02}])[&prob=9.67021985e-01,prob_stddev=4.23981414e-03,prob_range={9.64023984e-01,9.70019987e-01},prob(percent)="97",prob+-sd="97+-0"]:2.146639e-02[&length_mean=2.59654607e-02,length_median=2.14663900e-02,length_95%HPD={3.45529300e-04,6.26650700e-02}],9[&prob=1.00000000e+00,prob_stddev=0.00000000e+00,prob_range={1.00000000e+00,1.00000000e+00},prob(percent)="100",prob+-sd="100+-0"]:2.086941e-02[&length_mean=2.52330455e-02,length_median=2.08694100e-02,length_95%HPD={4.39664000e-04,6.09358900e-02}])[&prob=9.85343105e-01,prob_stddev=9.42180921e-04,prob_range={9.84676882e-01,9.86009327e-01},prob(percent)="99",prob+-sd="99+-0"]:7.612153e-02[&length_mean=8.23529718e-02,length_median=7.61215300e-02,length_95%HPD={3.66181500e-03,1.63800900e-01}],14[&prob=1.00000000e+00,prob_stddev=0.00000000e+00,prob_range={1.00000000e+00,1.00000000e+00},prob(percent)="100",prob+-sd="100+-0"]:2.292063e-01[&length_mean=2.34515552e-01,length_median=2.29206300e-01,length_95%HPD={1.14747600e-01,3.63988000e-01}])[&prob=9.32045303e-01,prob_stddev=4.71090460e-03,prob_range={9.28714191e-01,9.35376416e-01},prob(percent)="93",prob+-sd="93+-0"]:1.001229e-01[&length_mean=1.03453118e-01,length_median=1.00122900e-01,length_95%HPD={7.40246800e-03,2.08453400e-01}],(10[&prob=1.00000000e+00,prob_stddev=0.00000000e+00,prob_range={1.00000000e+00,1.00000000e+00},prob(percent)="100",prob+-sd="100+-0"]:1.658617e-01[&length_mean=1.71084013e-01,length_median=1.65861700e-01,length_95%HPD={6.31508000e-02,2.80837900e-01}],15[&prob=1.00000000e+00,prob_stddev=0.00000000e+00,prob_range={1.00000000e+00,1.00000000e+00},prob(percent)="100",prob+-sd="100+-0"]:2.273298e-01[&length_mean=2.32530804e-01,length_median=2.27329800e-01,length_95%HPD={1.16483000e-01,3.68241200e-01}])[&prob=8.40439707e-01,prob_stddev=6.12417599e-03,prob_range={8.36109260e-01,8.44770153e-01},prob(percent)="84",prob+-sd="84+-1"]:8.729278e-02[&length_mean=9.18464224e-02,length_median=8.72927800e-02,length_95%HPD={1.77933500e-02,1.76543300e-01}],(12[&prob=1.00000000e+00,prob_stddev=0.00000000e+00,prob_range={1.00000000e+00,1.00000000e+00},prob(percent)="100",prob+-sd="100+-0"]:3.208454e-02[&length_mean=3.98908175e-02,length_median=3.20845400e-02,length_95%HPD={2.61424500e-05,1.03985200e-01}],(13[&prob=1.00000000e+00,prob_stddev=0.00000000e+00,prob_range={1.00000000e+00,1.00000000e+00},prob(percent)="100",prob+-sd="100+-0"]:1.200923e-02[&length_mean=1.65744674e-02,length_median=1.20092300e-02,length_95%HPD={5.81668700e-06,4.80330400e-02}],30[&prob=1.00000000e+00,prob_stddev=0.00000000e+00,prob_range={1.00000000e+00,1.00000000e+00},prob(percent)="100",prob+-sd="100+-0"]:3.149611e-02[&length_mean=3.57590810e-02,length_median=3.14961100e-02,length_95%HPD={2.37992400e-03,8.00661300e-02}])[&prob=1.00000000e+00,prob_stddev=0.00000000e+00,prob_range={1.00000000e+00,1.00000000e+00},prob(percent)="100",prob+-sd="100+-0"]:2.092838e-01[&length_mean=2.14705965e-01,length_median=2.09283800e-01,length_95%HPD={1.15015300e-01,3.35643400e-01}])[&prob=9.99666889e-01,prob_stddev=4.71090460e-04,prob_range={9.99333777e-01,1.00000000e+00},prob(percent)="100",prob+-sd="100+-0"]:1.461709e-01[&length_mean=1.51816534e-01,length_median=1.46170900e-01,length_95%HPD={5.41671900e-02,2.52002500e-01}])[&prob=5.16988674e-01,prob_stddev=2.44967039e-02,prob_range={4.99666889e-01,5.34310460e-01},prob(percent)="52",prob+-sd="52+-2"]:8.844834e-02[&length_mean=9.52025351e-02,length_median=8.84483400e-02,length_95%HPD={4.59652300e-04,1.90502200e-01}],11[&prob=1.00000000e+00,prob_stddev=0.00000000e+00,prob_range={1.00000000e+00,1.00000000e+00},prob(percent)="100",prob+-sd="100+-0"]:9.945907e-02[&length_mean=1.07799626e-01,length_median=9.94590700e-02,length_95%HPD={1.87753700e-03,2.19429400e-01}])[&prob=9.46035976e-01,prob_stddev=8.47962829e-03,prob_range={9.40039973e-01,9.52031979e-01},prob(percent)="95",prob+-sd="95+-1"]:2.669337e-01[&length_mean=2.73755889e-01,length_median=2.66933700e-01,length_95%HPD={9.17675900e-02,4.82797900e-01}],28[&prob=1.00000000e+00,prob_stddev=0.00000000e+00,prob_range={1.00000000e+00,1.00000000e+00},prob(percent)="100",prob+-sd="100+-0"]:5.702779e-01[&length_mean=5.74560640e-01,length_median=5.70277900e-01,length_95%HPD={3.10789200e-01,8.33822500e-01}])[&prob=9.47035310e-01,prob_stddev=8.00853783e-03,prob_range={9.41372418e-01,9.52698201e-01},prob(percent)="95",prob+-sd="95+-1"]:3.001443e-01[&length_mean=3.13789339e-01,length_median=3.00144300e-01,length_95%HPD={5.20029800e-02,6.02282300e-01}],(((22[&prob=1.00000000e+00,prob_stddev=0.00000000e+00,prob_range={1.00000000e+00,1.00000000e+00},prob(percent)="100",prob+-sd="100+-0"]:8.715755e-02[&length_mean=9.34217991e-02,length_median=8.71575500e-02,length_95%HPD={6.24033800e-04,1.88110800e-01}],23[&prob=1.00000000e+00,prob_stddev=0.00000000e+00,prob_range={1.00000000e+00,1.00000000e+00},prob(percent)="100",prob+-sd="100+-0"]:8.390592e-02[&length_mean=9.01020627e-02,length_median=8.39059200e-02,length_95%HPD={5.46322100e-04,1.85710500e-01}])[&prob=1.00000000e+00,prob_stddev=0.00000000e+00,prob_range={1.00000000e+00,1.00000000e+00},prob(percent)="100",prob+-sd="100+-0"]:3.294593e-01[&length_mean=3.36992687e-01,length_median=3.29459300e-01,length_95%HPD={1.61615300e-01,5.44628600e-01}],24[&prob=1.00000000e+00,prob_stddev=0.00000000e+00,prob_range={1.00000000e+00,1.00000000e+00},prob(percent)="100",prob+-sd="100+-0"]:3.517531e-01[&length_mean=3.59314347e-01,length_median=3.51753100e-01,length_95%HPD={1.70397100e-01,5.81359800e-01}])[&prob=8.00466356e-01,prob_stddev=1.08350806e-02,prob_range={7.92804797e-01,8.08127915e-01},prob(percent)="80",prob+-sd="80+-1"]:1.594144e-01[&length_mean=1.70987332e-01,length_median=1.59414400e-01,length_95%HPD={1.02174500e-03,3.60148200e-01}],(25[&prob=1.00000000e+00,prob_stddev=0.00000000e+00,prob_range={1.00000000e+00,1.00000000e+00},prob(percent)="100",prob+-sd="100+-0"]:2.414016e-01[&length_mean=2.48748669e-01,length_median=2.41401600e-01,length_95%HPD={1.13260800e-01,4.02381100e-01}],26[&prob=1.00000000e+00,prob_stddev=0.00000000e+00,prob_range={1.00000000e+00,1.00000000e+00},prob(percent)="100",prob+-sd="100+-0"]:1.856779e-01[&length_mean=1.89748962e-01,length_median=1.85677900e-01,length_95%HPD={4.53614100e-02,3.39426900e-01}],27[&prob=1.00000000e+00,prob_stddev=0.00000000e+00,prob_range={1.00000000e+00,1.00000000e+00},prob(percent)="100",prob+-sd="100+-0"]:3.556190e-01[&length_mean=3.60459811e-01,length_median=3.55619000e-01,length_95%HPD={1.74412700e-01,5.55808500e-01}])[&prob=9.98334444e-01,prob_stddev=1.41327138e-03,prob_range={9.97335110e-01,9.99333777e-01},prob(percent)="100",prob+-sd="100+-0"]:3.871380e-01[&length_mean=3.93060501e-01,length_median=3.87138000e-01,length_95%HPD={1.63596400e-01,6.45835600e-01}])[&prob=9.48700866e-01,prob_stddev=8.47962829e-03,prob_range={9.42704863e-01,9.54696869e-01},prob(percent)="95",prob+-sd="95+-1"]:3.652534e-01[&length_mean=3.70051577e-01,length_median=3.65253400e-01,length_95%HPD={1.11438300e-01,6.37470900e-01}])[&prob=6.12258494e-01,prob_stddev=1.88436184e-02,prob_range={5.98934044e-01,6.25582945e-01},prob(percent)="61",prob+-sd="61+-2"]:2.141785e-01[&length_mean=2.24437583e-01,length_median=2.14178500e-01,length_95%HPD={2.13658800e-02,4.30256700e-01}],((16[&prob=1.00000000e+00,prob_stddev=0.00000000e+00,prob_range={1.00000000e+00,1.00000000e+00},prob(percent)="100",prob+-sd="100+-0"]:3.680048e-01[&length_mean=3.76502551e-01,length_median=3.68004800e-01,length_95%HPD={1.25096500e-01,6.48303200e-01}],29[&prob=1.00000000e+00,prob_stddev=0.00000000e+00,prob_range={1.00000000e+00,1.00000000e+00},prob(percent)="100",prob+-sd="100+-0"]:1.113561e+00[&length_mean=1.12384167e+00,length_median=1.11356100e+00,length_95%HPD={7.20271900e-01,1.54060700e+00}])[&prob=6.02265157e-01,prob_stddev=1.22483520e-02,prob_range={5.93604264e-01,6.10926049e-01},prob(percent)="60",prob+-sd="60+-1"]:2.059809e-01[&length_mean=2.17972702e-01,length_median=2.05980900e-01,length_95%HPD={4.99880200e-03,4.28953700e-01}],17[&prob=1.00000000e+00,prob_stddev=0.00000000e+00,prob_range={1.00000000e+00,1.00000000e+00},prob(percent)="100",prob+-sd="100+-0"]:3.189638e-01[&length_mean=3.27169928e-01,length_median=3.18963800e-01,length_95%HPD={1.37791700e-01,5.23479300e-01}])[&prob=6.68221186e-01,prob_stddev=6.59526645e-03,prob_range={6.63557628e-01,6.72884744e-01},prob(percent)="67",prob+-sd="67+-1"]:2.021365e-01[&length_mean=2.11723351e-01,length_median=2.02136500e-01,length_95%HPD={2.68124500e-02,3.99021200e-01}],18[&prob=1.00000000e+00,prob_stddev=0.00000000e+00,prob_range={1.00000000e+00,1.00000000e+00},prob(percent)="100",prob+-sd="100+-0"]:2.798487e-01[&length_mean=2.87935534e-01,length_median=2.79848700e-01,length_95%HPD={1.23648500e-01,4.85559700e-01}])[&prob=9.98001332e-01,prob_stddev=1.88436184e-03,prob_range={9.96668887e-01,9.99333777e-01},prob(percent)="100",prob+-sd="100+-0"]:3.565837e-01[&length_mean=3.65741304e-01,length_median=3.56583700e-01,length_95%HPD={1.50999900e-01,6.08477900e-01}],((19[&prob=1.00000000e+00,prob_stddev=0.00000000e+00,prob_range={1.00000000e+00,1.00000000e+00},prob(percent)="100",prob+-sd="100+-0"]:1.339766e-01[&length_mean=1.39323853e-01,length_median=1.33976600e-01,length_95%HPD={4.67748900e-02,2.46984200e-01}],20[&prob=1.00000000e+00,prob_stddev=0.00000000e+00,prob_range={1.00000000e+00,1.00000000e+00},prob(percent)="100",prob+-sd="100+-0"]:1.592934e-01[&length_mean=1.66144624e-01,length_median=1.59293400e-01,length_95%HPD={6.08578000e-02,2.68792000e-01}])[&prob=9.95336442e-01,prob_stddev=1.88436184e-03,prob_range={9.94003997e-01,9.96668887e-01},prob(percent)="100",prob+-sd="100+-0"]:1.738366e-01[&length_mean=1.82207999e-01,length_median=1.73836600e-01,length_95%HPD={5.25083200e-02,3.41394900e-01}],21[&prob=1.00000000e+00,prob_stddev=0.00000000e+00,prob_range={1.00000000e+00,1.00000000e+00},prob(percent)="100",prob+-sd="100+-0"]:1.960539e-01[&length_mean=2.01044990e-01,length_median=1.96053900e-01,length_95%HPD={4.75519200e-02,3.54772800e-01}])[&prob=1.00000000e+00,prob_stddev=0.00000000e+00,prob_range={1.00000000e+00,1.00000000e+00},prob(percent)="100",prob+-sd="100+-0"]:5.248083e-01[&length_mean=5.34332034e-01,length_median=5.24808300e-01,length_95%HPD={2.66395900e-01,8.16657800e-01}])[&prob=1.00000000e+00,prob_stddev=0.00000000e+00,prob_range={1.00000000e+00,1.00000000e+00},prob(percent)="100",prob+-sd="100+-0"]:3.197980e-01[&length_mean=3.25039922e-01,length_median=3.19798000e-01,length_95%HPD={1.04572300e-01,5.65343000e-01}]);
end;
```
