## Supplementary material for "Striking parallels between dorsoventral patterning in *Drosophila* and *Gryllus* reveal a complex evolutionary history behind a model gene regulatory network": File S3: dorsal_align_cured.nxs.con 2.tre

```
#NEXUS
[ID: 6572601398]
begin taxa;
	dimensions ntax=19;
	taxlabels
		Gryllus_bimaculatus_dorsal1_TRINITY_DN38047_c8_g1_i5
		Gryllus_bimaculatus_dorsal2_TRINITY_DN41035_c5_g1_i1
		Nasonia_vitripennis_dorsal_X1_XP_031785068.1
		Apis_mellifera_dorsal_A_NP_001011577.1
		Tribolium_castaneum_dorsal_NP_001034507.1
		Oncopeltus_fasciatus_dorsal2_PTY17563.1
		Drosophila_melanogaster_dorsal_AAA28479.1
		Acyrthosiphon_pisum_dorsal_X1_XP_001949498.2
		Gryllus_bimaculatus_dorsal3_TRINITY_DN44709_c6_g1_i1
		Musca_domestica_Dif_X2_XP_019892114.1
		Bombyx_mori_dorsal_NP_001166296.1
		Oncopeltus_fasciatus_dorsal_PTY17566.1
		Drosophila_melanogaster_dif_Dorsal-related_immunity_factor_AAA28465.1
		Drosophila_yakuba_Dif_XP_002090469.1
		Strongylocentrotus_purpuratus_NFkB_AAD08653.1
		Pinctada_fucata_relish_AEY99616.1_relish
		Carcinoscorpius_rotundicauda_relish_ABC75034.1
		Drosophila_melanogaster_Relish_AAF20133.1
		Gryllus_bimaculatus_relish_TRINITY_DN37770_c3_g1_i3
		;
end;
begin trees;
	translate
		1	Gryllus_bimaculatus_dorsal1_TRINITY_DN38047_c8_g1_i5,
		2	Gryllus_bimaculatus_dorsal2_TRINITY_DN41035_c5_g1_i1,
		3	Nasonia_vitripennis_dorsal_X1_XP_031785068.1,
		4	Apis_mellifera_dorsal_A_NP_001011577.1,
		5	Tribolium_castaneum_dorsal_NP_001034507.1,
		6	Oncopeltus_fasciatus_dorsal2_PTY17563.1,
		7	Drosophila_melanogaster_dorsal_AAA28479.1,
		8	Acyrthosiphon_pisum_dorsal_X1_XP_001949498.2,
		9	Gryllus_bimaculatus_dorsal3_TRINITY_DN44709_c6_g1_i1,
		10	Musca_domestica_Dif_X2_XP_019892114.1,
		11	Bombyx_mori_dorsal_NP_001166296.1,
		12	Oncopeltus_fasciatus_dorsal_PTY17566.1,
		13	Drosophila_melanogaster_dif_Dorsal-related_immunity_factor_AAA28465.1,
		14	Drosophila_yakuba_Dif_XP_002090469.1,
		15	Strongylocentrotus_purpuratus_NFkB_AAD08653.1,
		16	Pinctada_fucata_relish_AEY99616.1_relish,
		17	Carcinoscorpius_rotundicauda_relish_ABC75034.1,
		18	Drosophila_melanogaster_Relish_AAF20133.1,
		19	Gryllus_bimaculatus_relish_TRINITY_DN37770_c3_g1_i3
		;
   tree con_50_majrule = [&U] (1[&prob=1.00000000e+00,prob_stddev=0.00000000e+00,prob_range={1.00000000e+00,1.00000000e+00},prob(percent)="100",prob+-sd="100+-0"]:1.174821e-01[&length_mean=1.18988752e-01,length_median=1.17482100e-01,length_95%HPD={6.59092500e-02,1.74840200e-01}],((3[&prob=1.00000000e+00,prob_stddev=0.00000000e+00,prob_range={1.00000000e+00,1.00000000e+00},prob(percent)="100",prob+-sd="100+-0"]:9.999445e-02[&length_mean=1.01748576e-01,length_median=9.99944500e-02,length_95%HPD={5.66940900e-02,1.52590100e-01}],4[&prob=1.00000000e+00,prob_stddev=0.00000000e+00,prob_range={1.00000000e+00,1.00000000e+00},prob(percent)="100",prob+-sd="100+-0"]:1.372807e-01[&length_mean=1.38883858e-01,length_median=1.37280700e-01,length_95%HPD={8.72643000e-02,1.95997400e-01}])[&prob=9.99000666e-01,prob_stddev=4.71090460e-04,prob_range={9.98667555e-01,9.99333777e-01},prob(percent)="100",prob+-sd="100+-0"]:6.406192e-02[&length_mean=6.60853265e-02,length_median=6.40619200e-02,length_95%HPD={2.19727100e-02,1.14954000e-01}],(((5[&prob=1.00000000e+00,prob_stddev=0.00000000e+00,prob_range={1.00000000e+00,1.00000000e+00},prob(percent)="100",prob+-sd="100+-0"]:1.412709e-01[&length_mean=1.43106430e-01,length_median=1.41270900e-01,length_95%HPD={8.70914400e-02,2.02388900e-01}],7[&prob=1.00000000e+00,prob_stddev=0.00000000e+00,prob_range={1.00000000e+00,1.00000000e+00},prob(percent)="100",prob+-sd="100+-0"]:1.474633e-01[&length_mean=1.49503207e-01,length_median=1.47463300e-01,length_95%HPD={9.08384800e-02,2.12207700e-01}])[&prob=9.99000666e-01,prob_stddev=1.41327138e-03,prob_range={9.98001332e-01,1.00000000e+00},prob(percent)="100",prob+-sd="100+-0"]:7.188300e-02[&length_mean=7.36527169e-02,length_median=7.18830000e-02,length_95%HPD={2.92732000e-02,1.22011200e-01}],(8[&prob=1.00000000e+00,prob_stddev=0.00000000e+00,prob_range={1.00000000e+00,1.00000000e+00},prob(percent)="100",prob+-sd="100+-0"]:2.055680e-01[&length_mean=2.07286365e-01,length_median=2.05568000e-01,length_95%HPD={1.39912800e-01,2.76358400e-01}],((10[&prob=1.00000000e+00,prob_stddev=0.00000000e+00,prob_range={1.00000000e+00,1.00000000e+00},prob(percent)="100",prob+-sd="100+-0"]:2.959594e-01[&length_mean=2.98870498e-01,length_median=2.95959400e-01,length_95%HPD={1.95471700e-01,4.04293100e-01}],(13[&prob=1.00000000e+00,prob_stddev=0.00000000e+00,prob_range={1.00000000e+00,1.00000000e+00},prob(percent)="100",prob+-sd="100+-0"]:3.188855e-02[&length_mean=3.60073289e-02,length_median=3.18885500e-02,length_95%HPD={2.67987000e-05,8.22059200e-02}],14[&prob=1.00000000e+00,prob_stddev=0.00000000e+00,prob_range={1.00000000e+00,1.00000000e+00},prob(percent)="100",prob+-sd="100+-0"]:2.013184e-01[&length_mean=2.02905440e-01,length_median=2.01318400e-01,length_95%HPD={1.32063200e-01,2.81426900e-01}])[&prob=1.00000000e+00,prob_stddev=0.00000000e+00,prob_range={1.00000000e+00,1.00000000e+00},prob(percent)="100",prob+-sd="100+-0"]:4.510601e-01[&length_mean=4.54484664e-01,length_median=4.51060100e-01,length_95%HPD={3.35148100e-01,5.75232500e-01}])[&prob=8.11792139e-01,prob_stddev=3.29763322e-03,prob_range={8.09460360e-01,8.14123917e-01},prob(percent)="81",prob+-sd="81+-0"]:9.306626e-02[&length_mean=9.63568839e-02,length_median=9.30662600e-02,length_95%HPD={2.80887800e-02,1.72548400e-01}],(11[&prob=1.00000000e+00,prob_stddev=0.00000000e+00,prob_range={1.00000000e+00,1.00000000e+00},prob(percent)="100",prob+-sd="100+-0"]:4.299373e-01[&length_mean=4.33691289e-01,length_median=4.29937300e-01,length_95%HPD={3.26160500e-01,5.49135500e-01}],((15[&prob=1.00000000e+00,prob_stddev=0.00000000e+00,prob_range={1.00000000e+00,1.00000000e+00},prob(percent)="100",prob+-sd="100+-0"]:2.677496e-01[&length_mean=2.71470969e-01,length_median=2.67749600e-01,length_95%HPD={1.80423100e-01,3.64406100e-01}],16[&prob=1.00000000e+00,prob_stddev=0.00000000e+00,prob_range={1.00000000e+00,1.00000000e+00},prob(percent)="100",prob+-sd="100+-0"]:3.993611e-01[&length_mean=4.02283544e-01,length_median=3.99361100e-01,length_95%HPD={2.92357600e-01,5.24810500e-01}])[&prob=1.00000000e+00,prob_stddev=0.00000000e+00,prob_range={1.00000000e+00,1.00000000e+00},prob(percent)="100",prob+-sd="100+-0"]:1.672967e-01[&length_mean=1.70517589e-01,length_median=1.67296700e-01,length_95%HPD={8.44639900e-02,2.65203800e-01}],(17[&prob=1.00000000e+00,prob_stddev=0.00000000e+00,prob_range={1.00000000e+00,1.00000000e+00},prob(percent)="100",prob+-sd="100+-0"]:5.686190e-01[&length_mean=5.71634307e-01,length_median=5.68619000e-01,length_95%HPD={4.25678700e-01,7.11536900e-01}],(18[&prob=1.00000000e+00,prob_stddev=0.00000000e+00,prob_range={1.00000000e+00,1.00000000e+00},prob(percent)="100",prob+-sd="100+-0"]:3.819829e-01[&length_mean=3.83999366e-01,length_median=3.81982900e-01,length_95%HPD={2.71166700e-01,4.94484400e-01}],19[&prob=1.00000000e+00,prob_stddev=0.00000000e+00,prob_range={1.00000000e+00,1.00000000e+00},prob(percent)="100",prob+-sd="100+-0"]:4.036403e-01[&length_mean=4.05444310e-01,length_median=4.03640300e-01,length_95%HPD={2.95456500e-01,5.29896600e-01}])[&prob=1.00000000e+00,prob_stddev=0.00000000e+00,prob_range={1.00000000e+00,1.00000000e+00},prob(percent)="100",prob+-sd="100+-0"]:1.747085e-01[&length_mean=1.78396435e-01,length_median=1.74708500e-01,length_95%HPD={7.87651100e-02,2.80915400e-01}])[&prob=1.00000000e+00,prob_stddev=0.00000000e+00,prob_range={1.00000000e+00,1.00000000e+00},prob(percent)="100",prob+-sd="100+-0"]:2.139430e-01[&length_mean=2.17106766e-01,length_median=2.13943000e-01,length_95%HPD={1.22230100e-01,3.21946700e-01}])[&prob=1.00000000e+00,prob_stddev=0.00000000e+00,prob_range={1.00000000e+00,1.00000000e+00},prob(percent)="100",prob+-sd="100+-0"]:2.093701e-01[&length_mean=2.12031303e-01,length_median=2.09370100e-01,length_95%HPD={1.25510000e-01,3.15834000e-01}])[&prob=9.92671552e-01,prob_stddev=2.82654276e-03,prob_range={9.90672885e-01,9.94670220e-01},prob(percent)="99",prob+-sd="99+-0"]:8.112350e-02[&length_mean=8.33191918e-02,length_median=8.11235000e-02,length_95%HPD={1.94647700e-02,1.47150200e-01}])[&prob=9.87341772e-01,prob_stddev=2.82654276e-03,prob_range={9.85343105e-01,9.89340440e-01},prob(percent)="99",prob+-sd="99+-0"]:7.050843e-02[&length_mean=7.22336245e-02,length_median=7.05084300e-02,length_95%HPD={1.95007000e-02,1.31246700e-01}])[&prob=9.97668221e-01,prob_stddev=2.35545230e-03,prob_range={9.96002665e-01,9.99333777e-01},prob(percent)="100",prob+-sd="100+-0"]:7.271036e-02[&length_mean=7.54632390e-02,length_median=7.27103600e-02,length_95%HPD={2.82058300e-02,1.28092700e-01}])[&prob=9.31045969e-01,prob_stddev=9.89289967e-03,prob_range={9.24050633e-01,9.38041306e-01},prob(percent)="93",prob+-sd="93+-1"]:4.198926e-02[&length_mean=4.43772546e-02,length_median=4.19892600e-02,length_95%HPD={5.72857100e-03,8.57560600e-02}],(6[&prob=1.00000000e+00,prob_stddev=0.00000000e+00,prob_range={1.00000000e+00,1.00000000e+00},prob(percent)="100",prob+-sd="100+-0"]:1.290447e-01[&length_mean=1.31074867e-01,length_median=1.29044700e-01,length_95%HPD={7.26451000e-02,1.95353600e-01}],12[&prob=1.00000000e+00,prob_stddev=0.00000000e+00,prob_range={1.00000000e+00,1.00000000e+00},prob(percent)="100",prob+-sd="100+-0"]:3.985223e-01[&length_mean=4.01073502e-01,length_median=3.98522300e-01,length_95%HPD={3.06695100e-01,5.03835900e-01}])[&prob=1.00000000e+00,prob_stddev=0.00000000e+00,prob_range={1.00000000e+00,1.00000000e+00},prob(percent)="100",prob+-sd="100+-0"]:1.008470e-01[&length_mean=1.02458809e-01,length_median=1.00847000e-01,length_95%HPD={4.63396300e-02,1.57128200e-01}])[&prob=7.81479014e-01,prob_stddev=2.82654276e-03,prob_range={7.79480346e-01,7.83477682e-01},prob(percent)="78",prob+-sd="78+-0"]:3.728044e-02[&length_mean=3.94184819e-02,length_median=3.72804400e-02,length_95%HPD={1.89903000e-03,7.92333000e-02}])[&prob=9.98334444e-01,prob_stddev=4.71090460e-04,prob_range={9.98001332e-01,9.98667555e-01},prob(percent)="100",prob+-sd="100+-0"]:7.498708e-02[&length_mean=7.64334162e-02,length_median=7.49870800e-02,length_95%HPD={2.35580000e-02,1.27087700e-01}],(2[&prob=1.00000000e+00,prob_stddev=0.00000000e+00,prob_range={1.00000000e+00,1.00000000e+00},prob(percent)="100",prob+-sd="100+-0"]:1.992852e-01[&length_mean=2.01130521e-01,length_median=1.99285200e-01,length_95%HPD={1.19900000e-01,2.85693900e-01}],9[&prob=1.00000000e+00,prob_stddev=0.00000000e+00,prob_range={1.00000000e+00,1.00000000e+00},prob(percent)="100",prob+-sd="100+-0"]:4.472544e-01[&length_mean=4.50396626e-01,length_median=4.47254400e-01,length_95%HPD={3.44044100e-01,5.64566700e-01}])[&prob=6.01932045e-01,prob_stddev=1.74303470e-02,prob_range={5.89606929e-01,6.14257162e-01},prob(percent)="60",prob+-sd="60+-2"]:6.354829e-02[&length_mean=6.56420134e-02,length_median=6.35482900e-02,length_95%HPD={1.30160700e-02,1.20911100e-01}]);
end;
```
