## Supplementary material for "Striking parallels between dorsoventral patterning in *Drosophila* and *Gryllus* reveal a complex evolutionary history behind a model gene regulatory network": File S3: follistatin.nxs.con 2.tre

```
#NEXUS
[ID: 2339069437]
begin taxa;
	dimensions ntax=12;
	taxlabels
		Drosophila_melanogaster_Follistatin_NP_652376.2
		Anopheles_gambiae_Follistatin_XP_316346.4
		Gryllus_bimaculatus_Follistatin_TRINITY_DN42584_c3_g1_i1
		Lottia_gigantea_Follistatin_102759
		Homo_sapiens_Follistatin_FST344_NP_037541.1
		Gallus_gallus_Follistatin_NP_990531.1
		Danio_rerio_FollistatinA_NP_571112.3
		Danio_rerio_FollistatinB_NP_001034720.1
		Saccoglossus_kowalevskii_Follistatinlike_XP_002736683.1
		Nematostella_vectensis_Follistatin_XP_001624524.1
		Nasonia_vitripennis_follistatin_XP_001607105.2
		Tribolium_castaneum_follistatin_EFA07639.2
		;
end;
begin trees;
	translate
		1	Drosophila_melanogaster_Follistatin_NP_652376.2,
		2	Anopheles_gambiae_Follistatin_XP_316346.4,
		3	Gryllus_bimaculatus_Follistatin_TRINITY_DN42584_c3_g1_i1,
		4	Lottia_gigantea_Follistatin_102759,
		5	Homo_sapiens_Follistatin_FST344_NP_037541.1,
		6	Gallus_gallus_Follistatin_NP_990531.1,
		7	Danio_rerio_FollistatinA_NP_571112.3,
		8	Danio_rerio_FollistatinB_NP_001034720.1,
		9	Saccoglossus_kowalevskii_Follistatinlike_XP_002736683.1,
		10	Nematostella_vectensis_Follistatin_XP_001624524.1,
		11	Nasonia_vitripennis_follistatin_XP_001607105.2,
		12	Tribolium_castaneum_follistatin_EFA07639.2
		;
   tree con_50_majrule = [&U] (1[&prob=1.00000000e+00,prob_stddev=0.00000000e+00,prob_range={1.00000000e+00,1.00000000e+00},prob(percent)="100",prob+-sd="100+-0"]:5.130154e-01[&length_mean=5.15859518e-01,length_median=5.13015400e-01,length_95%HPD={3.63035400e-01,6.84617100e-01}],2[&prob=1.00000000e+00,prob_stddev=0.00000000e+00,prob_range={1.00000000e+00,1.00000000e+00},prob(percent)="100",prob+-sd="100+-0"]:2.025609e-01[&length_mean=2.06773869e-01,length_median=2.02560900e-01,length_95%HPD={8.95821000e-02,3.34510500e-01}],((((3[&prob=1.00000000e+00,prob_stddev=0.00000000e+00,prob_range={1.00000000e+00,1.00000000e+00},prob(percent)="100",prob+-sd="100+-0"]:2.088633e-01[&length_mean=2.13481959e-01,length_median=2.08863300e-01,length_95%HPD={1.06874900e-01,3.18769200e-01}],11[&prob=1.00000000e+00,prob_stddev=0.00000000e+00,prob_range={1.00000000e+00,1.00000000e+00},prob(percent)="100",prob+-sd="100+-0"]:3.850547e-01[&length_mean=3.89671077e-01,length_median=3.85054700e-01,length_95%HPD={2.58455300e-01,5.32949000e-01}])[&prob=5.12325117e-01,prob_stddev=1.50748947e-02,prob_range={5.01665556e-01,5.22984677e-01},prob(percent)="51",prob+-sd="51+-2"]:1.168788e-01[&length_mean=1.20511998e-01,length_median=1.16878800e-01,length_95%HPD={3.07540300e-02,2.20836000e-01}],12[&prob=1.00000000e+00,prob_stddev=0.00000000e+00,prob_range={1.00000000e+00,1.00000000e+00},prob(percent)="100",prob+-sd="100+-0"]:2.519846e-01[&length_mean=2.54212477e-01,length_median=2.51984600e-01,length_95%HPD={1.24516700e-01,3.77293800e-01}])[&prob=9.92338441e-01,prob_stddev=4.71090460e-04,prob_range={9.92005330e-01,9.92671552e-01},prob(percent)="99",prob+-sd="99+-0"]:1.688359e-01[&length_mean=1.72207462e-01,length_median=1.68835900e-01,length_95%HPD={5.21888700e-02,3.02792900e-01}],(4[&prob=1.00000000e+00,prob_stddev=0.00000000e+00,prob_range={1.00000000e+00,1.00000000e+00},prob(percent)="100",prob+-sd="100+-0"]:6.213250e-01[&length_mean=6.28465819e-01,length_median=6.21325000e-01,length_95%HPD={4.45019900e-01,8.25030600e-01}],((((5[&prob=1.00000000e+00,prob_stddev=0.00000000e+00,prob_range={1.00000000e+00,1.00000000e+00},prob(percent)="100",prob+-sd="100+-0"]:8.285024e-02[&length_mean=8.46608768e-02,length_median=8.28502400e-02,length_95%HPD={3.86661900e-02,1.32700900e-01}],6[&prob=1.00000000e+00,prob_stddev=0.00000000e+00,prob_range={1.00000000e+00,1.00000000e+00},prob(percent)="100",prob+-sd="100+-0"]:5.225331e-03[&length_mean=7.53146684e-03,length_median=5.22533100e-03,length_95%HPD={1.14475400e-07,2.22446500e-02}])[&prob=9.93337775e-01,prob_stddev=1.88436184e-03,prob_range={9.92005330e-01,9.94670220e-01},prob(percent)="99",prob+-sd="99+-0"]:1.005342e-01[&length_mean=1.02301116e-01,length_median=1.00534200e-01,length_95%HPD={3.35993600e-02,1.69508200e-01}],7[&prob=1.00000000e+00,prob_stddev=0.00000000e+00,prob_range={1.00000000e+00,1.00000000e+00},prob(percent)="100",prob+-sd="100+-0"]:5.175074e-02[&length_mean=5.44650375e-02,length_median=5.17507400e-02,length_95%HPD={1.21551600e-02,1.02067500e-01}])[&prob=8.57761492e-01,prob_stddev=2.35545230e-03,prob_range={8.56095936e-01,8.59427049e-01},prob(percent)="86",prob+-sd="86+-0"]:9.155616e-02[&length_mean=9.49507039e-02,length_median=9.15561600e-02,length_95%HPD={2.26906000e-02,1.74875600e-01}],8[&prob=1.00000000e+00,prob_stddev=0.00000000e+00,prob_range={1.00000000e+00,1.00000000e+00},prob(percent)="100",prob+-sd="100+-0"]:1.269652e-01[&length_mean=1.33932787e-01,length_median=1.26965200e-01,length_95%HPD={4.67586000e-02,2.38941200e-01}])[&prob=1.00000000e+00,prob_stddev=0.00000000e+00,prob_range={1.00000000e+00,1.00000000e+00},prob(percent)="100",prob+-sd="100+-0"]:3.476468e-01[&length_mean=3.52086150e-01,length_median=3.47646800e-01,length_95%HPD={2.11727200e-01,4.98795000e-01}],9[&prob=1.00000000e+00,prob_stddev=0.00000000e+00,prob_range={1.00000000e+00,1.00000000e+00},prob(percent)="100",prob+-sd="100+-0"]:4.608726e-01[&length_mean=4.64193016e-01,length_median=4.60872600e-01,length_95%HPD={3.12982000e-01,6.32381800e-01}])[&prob=8.85742838e-01,prob_stddev=5.18199507e-03,prob_range={8.82078614e-01,8.89407062e-01},prob(percent)="89",prob+-sd="89+-1"]:1.547203e-01[&length_mean=1.60867554e-01,length_median=1.54720300e-01,length_95%HPD={2.52769900e-02,3.16339700e-01}])[&prob=9.98001332e-01,prob_stddev=9.42180921e-04,prob_range={9.97335110e-01,9.98667555e-01},prob(percent)="100",prob+-sd="100+-0"]:2.433379e-01[&length_mean=2.48068002e-01,length_median=2.43337900e-01,length_95%HPD={1.14540200e-01,4.00268100e-01}])[&prob=9.26049300e-01,prob_stddev=9.42180921e-04,prob_range={9.25383078e-01,9.26715523e-01},prob(percent)="93",prob+-sd="93+-0"]:1.161331e-01[&length_mean=1.24740417e-01,length_median=1.16133100e-01,length_95%HPD={2.50224500e-02,2.47421800e-01}],10[&prob=1.00000000e+00,prob_stddev=0.00000000e+00,prob_range={1.00000000e+00,1.00000000e+00},prob(percent)="100",prob+-sd="100+-0"]:1.204619e+00[&length_mean=1.21106875e+00,length_median=1.20461900e+00,length_95%HPD={9.37917900e-01,1.52606100e+00}])[&prob=6.12258494e-01,prob_stddev=1.13061711e-02,prob_range={6.04263824e-01,6.20253165e-01},prob(percent)="61",prob+-sd="61+-1"]:7.825435e-02[&length_mean=8.66095833e-02,length_median=7.82543500e-02,length_95%HPD={2.31545400e-04,1.92881200e-01}]);
end;
```
