## Supplementary material for "Striking parallels between dorsoventral patterning in *Drosophila* and *Gryllus* reveal a complex evolutionary history behind a model gene regulatory network": File S3: KCP_BMPER_trim.nxs.con 2.tre

```
#NEXUS
[ID: 2607557974]
begin taxa;
	dimensions ntax=20;
	taxlabels
		Gryllus_bimaculatus_TRINITY_DN38054_c10_g1_i1_BMPER_CVL2
		Bombus_terrestris_XP_020721166.1_BMPER
		Nasonia_vitripennis_crossveinless_2_XP_001601040.2
		Acyrthosiphon_pisum_XP_001942569.2_BMPER
		Oncopeltus_fasciatus_crossveinless_2_PTY20884.1
		Aedes_aegypti_XP_021699545.1_BMPER
		Nasonia_vitripennis_KCP_XP_008213887.2
		Drosophila_melanogaster_NP_524809.2_crossveinless_2
		Tribolium_castaneum_crossveinless_2_XP_008198226.1
		Mus_musculus_NP_082748.1_BMPER
		Homo_sapiens_NP_597725.1_BMPER
		Lottia_gigantea_XP_009064753.1_BMPER
		Saccoglossus_kowalevskii_NP_001158389.1_BMPER_crossveinless_2
		Mus_musculus_BAE32541.1_Kcp
		Xenopus_laevis_KCP_XP_018106100.1
		Lingula_anatina_KCP_XP_013412593.1
		Limulus_polyphemus_KCP_XP_022244270.1
		Parasteatoda_tepidariorum_KCP_XP_015906960.1
		Acanthaster_planci_KCP_XP_022098388.1
		Branchiostoma_floridae_KCP_XP_002599939.1
		;
end;
begin trees;
	translate
		1	Gryllus_bimaculatus_TRINITY_DN38054_c10_g1_i1_BMPER_CVL2,
		2	Bombus_terrestris_XP_020721166.1_BMPER,
		3	Nasonia_vitripennis_crossveinless_2_XP_001601040.2,
		4	Acyrthosiphon_pisum_XP_001942569.2_BMPER,
		5	Oncopeltus_fasciatus_crossveinless_2_PTY20884.1,
		6	Aedes_aegypti_XP_021699545.1_BMPER,
		7	Nasonia_vitripennis_KCP_XP_008213887.2,
		8	Drosophila_melanogaster_NP_524809.2_crossveinless_2,
		9	Tribolium_castaneum_crossveinless_2_XP_008198226.1,
		10	Mus_musculus_NP_082748.1_BMPER,
		11	Homo_sapiens_NP_597725.1_BMPER,
		12	Lottia_gigantea_XP_009064753.1_BMPER,
		13	Saccoglossus_kowalevskii_NP_001158389.1_BMPER_crossveinless_2,
		14	Mus_musculus_BAE32541.1_Kcp,
		15	Xenopus_laevis_KCP_XP_018106100.1,
		16	Lingula_anatina_KCP_XP_013412593.1,
		17	Limulus_polyphemus_KCP_XP_022244270.1,
		18	Parasteatoda_tepidariorum_KCP_XP_015906960.1,
		19	Acanthaster_planci_KCP_XP_022098388.1,
		20	Branchiostoma_floridae_KCP_XP_002599939.1
		;
   tree con_50_majrule = [&U] (1[&prob=1.00000000e+00,prob_stddev=0.00000000e+00,prob_range={1.00000000e+00,1.00000000e+00},prob(percent)="100",prob+-sd="100+-0"]:3.081279e-01[&length_mean=3.11062203e-01,length_median=3.08127900e-01,length_95%HPD={2.20285500e-01,4.07793100e-01}],(4[&prob=1.00000000e+00,prob_stddev=0.00000000e+00,prob_range={1.00000000e+00,1.00000000e+00},prob(percent)="100",prob+-sd="100+-0"]:2.641750e-01[&length_mean=2.66909702e-01,length_median=2.64175000e-01,length_95%HPD={1.81635000e-01,3.59130200e-01}],5[&prob=1.00000000e+00,prob_stddev=0.00000000e+00,prob_range={1.00000000e+00,1.00000000e+00},prob(percent)="100",prob+-sd="100+-0"]:3.067233e-01[&length_mean=3.09106226e-01,length_median=3.06723300e-01,length_95%HPD={2.15884200e-01,4.03532900e-01}])[&prob=9.99666889e-01,prob_stddev=4.71090460e-04,prob_range={9.99333777e-01,1.00000000e+00},prob(percent)="100",prob+-sd="100+-0"]:1.239630e-01[&length_mean=1.27135661e-01,length_median=1.23963000e-01,length_95%HPD={5.71434600e-02,2.00068300e-01}],(((2[&prob=1.00000000e+00,prob_stddev=0.00000000e+00,prob_range={1.00000000e+00,1.00000000e+00},prob(percent)="100",prob+-sd="100+-0"]:1.213545e-01[&length_mean=1.24637124e-01,length_median=1.21354500e-01,length_95%HPD={6.71048100e-02,1.84268500e-01}],3[&prob=1.00000000e+00,prob_stddev=0.00000000e+00,prob_range={1.00000000e+00,1.00000000e+00},prob(percent)="100",prob+-sd="100+-0"]:1.013759e-01[&length_mean=1.02671482e-01,length_median=1.01375900e-01,length_95%HPD={4.37399900e-02,1.60778900e-01}])[&prob=9.54696869e-01,prob_stddev=4.71090460e-03,prob_range={9.51365756e-01,9.58027981e-01},prob(percent)="95",prob+-sd="95+-0"]:1.151468e-01[&length_mean=1.18190209e-01,length_median=1.15146800e-01,length_95%HPD={4.10181600e-02,2.04791900e-01}],7[&prob=1.00000000e+00,prob_stddev=0.00000000e+00,prob_range={1.00000000e+00,1.00000000e+00},prob(percent)="100",prob+-sd="100+-0"]:6.976641e-01[&length_mean=7.01504276e-01,length_median=6.97664100e-01,length_95%HPD={5.54688500e-01,8.54962200e-01}])[&prob=8.05796136e-01,prob_stddev=4.71090460e-04,prob_range={8.05463025e-01,8.06129247e-01},prob(percent)="81",prob+-sd="81+-0"]:7.849458e-02[&length_mean=8.30475175e-02,length_median=7.84945800e-02,length_95%HPD={8.34319700e-03,1.59530300e-01}],(6[&prob=1.00000000e+00,prob_stddev=0.00000000e+00,prob_range={1.00000000e+00,1.00000000e+00},prob(percent)="100",prob+-sd="100+-0"]:3.397676e-01[&length_mean=3.42229384e-01,length_median=3.39767600e-01,length_95%HPD={2.13772800e-01,4.54098600e-01}],(8[&prob=1.00000000e+00,prob_stddev=0.00000000e+00,prob_range={1.00000000e+00,1.00000000e+00},prob(percent)="100",prob+-sd="100+-0"]:4.880506e-01[&length_mean=4.90918006e-01,length_median=4.88050600e-01,length_95%HPD={3.68185300e-01,6.28492200e-01}],(9[&prob=1.00000000e+00,prob_stddev=0.00000000e+00,prob_range={1.00000000e+00,1.00000000e+00},prob(percent)="100",prob+-sd="100+-0"]:5.823414e-01[&length_mean=5.84977365e-01,length_median=5.82341400e-01,length_95%HPD={4.35939700e-01,7.48231100e-01}],(((10[&prob=1.00000000e+00,prob_stddev=0.00000000e+00,prob_range={1.00000000e+00,1.00000000e+00},prob(percent)="100",prob+-sd="100+-0"]:3.373207e-02[&length_mean=3.58584009e-02,length_median=3.37320700e-02,length_95%HPD={1.95043500e-04,7.14251700e-02}],11[&prob=1.00000000e+00,prob_stddev=0.00000000e+00,prob_range={1.00000000e+00,1.00000000e+00},prob(percent)="100",prob+-sd="100+-0"]:3.164895e-02[&length_mean=3.37461290e-02,length_median=3.16489500e-02,length_95%HPD={1.98204000e-05,6.81110700e-02}])[&prob=1.00000000e+00,prob_stddev=0.00000000e+00,prob_range={1.00000000e+00,1.00000000e+00},prob(percent)="100",prob+-sd="100+-0"]:4.715783e-01[&length_mean=4.75474179e-01,length_median=4.71578300e-01,length_95%HPD={3.31889300e-01,6.26323400e-01}],13[&prob=1.00000000e+00,prob_stddev=0.00000000e+00,prob_range={1.00000000e+00,1.00000000e+00},prob(percent)="100",prob+-sd="100+-0"]:4.993535e-01[&length_mean=5.02282610e-01,length_median=4.99353500e-01,length_95%HPD={3.40294000e-01,6.46362200e-01}])[&prob=1.00000000e+00,prob_stddev=0.00000000e+00,prob_range={1.00000000e+00,1.00000000e+00},prob(percent)="100",prob+-sd="100+-0"]:2.485807e-01[&length_mean=2.52638755e-01,length_median=2.48580700e-01,length_95%HPD={1.17677300e-01,3.94786600e-01}],12[&prob=1.00000000e+00,prob_stddev=0.00000000e+00,prob_range={1.00000000e+00,1.00000000e+00},prob(percent)="100",prob+-sd="100+-0"]:4.865678e-01[&length_mean=4.89170832e-01,length_median=4.86567800e-01,length_95%HPD={3.39699500e-01,6.24037700e-01}],((14[&prob=1.00000000e+00,prob_stddev=0.00000000e+00,prob_range={1.00000000e+00,1.00000000e+00},prob(percent)="100",prob+-sd="100+-0"]:3.832909e-01[&length_mean=3.87586142e-01,length_median=3.83290900e-01,length_95%HPD={2.79205100e-01,5.08780400e-01}],15[&prob=1.00000000e+00,prob_stddev=0.00000000e+00,prob_range={1.00000000e+00,1.00000000e+00},prob(percent)="100",prob+-sd="100+-0"]:2.277852e-01[&length_mean=2.30147694e-01,length_median=2.27785200e-01,length_95%HPD={1.33711200e-01,3.20572800e-01}])[&prob=9.97668221e-01,prob_stddev=1.41327138e-03,prob_range={9.96668887e-01,9.98667555e-01},prob(percent)="100",prob+-sd="100+-0"]:1.466395e-01[&length_mean=1.49584187e-01,length_median=1.46639500e-01,length_95%HPD={6.13114300e-02,2.44212900e-01}],((16[&prob=1.00000000e+00,prob_stddev=0.00000000e+00,prob_range={1.00000000e+00,1.00000000e+00},prob(percent)="100",prob+-sd="100+-0"]:2.743815e-01[&length_mean=2.77735982e-01,length_median=2.74381500e-01,length_95%HPD={1.85883400e-01,3.62905200e-01}],(17[&prob=1.00000000e+00,prob_stddev=0.00000000e+00,prob_range={1.00000000e+00,1.00000000e+00},prob(percent)="100",prob+-sd="100+-0"]:1.914948e-01[&length_mean=1.93042782e-01,length_median=1.91494800e-01,length_95%HPD={1.01252800e-01,2.86865200e-01}],18[&prob=1.00000000e+00,prob_stddev=0.00000000e+00,prob_range={1.00000000e+00,1.00000000e+00},prob(percent)="100",prob+-sd="100+-0"]:4.757283e-01[&length_mean=4.78175143e-01,length_median=4.75728300e-01,length_95%HPD={3.54167100e-01,6.07080500e-01}])[&prob=1.00000000e+00,prob_stddev=0.00000000e+00,prob_range={1.00000000e+00,1.00000000e+00},prob(percent)="100",prob+-sd="100+-0"]:2.285358e-01[&length_mean=2.30798102e-01,length_median=2.28535800e-01,length_95%HPD={1.31219700e-01,3.31174400e-01}],20[&prob=1.00000000e+00,prob_stddev=0.00000000e+00,prob_range={1.00000000e+00,1.00000000e+00},prob(percent)="100",prob+-sd="100+-0"]:3.162857e-01[&length_mean=3.19611171e-01,length_median=3.16285700e-01,length_95%HPD={2.26448600e-01,4.21100700e-01}])[&prob=9.04730180e-01,prob_stddev=2.82654276e-03,prob_range={9.02731512e-01,9.06728847e-01},prob(percent)="90",prob+-sd="90+-0"]:8.323432e-02[&length_mean=8.66790662e-02,length_median=8.32343200e-02,length_95%HPD={1.74236000e-02,1.59529700e-01}],19[&prob=1.00000000e+00,prob_stddev=0.00000000e+00,prob_range={1.00000000e+00,1.00000000e+00},prob(percent)="100",prob+-sd="100+-0"]:3.199541e-01[&length_mean=3.22870122e-01,length_median=3.19954100e-01,length_95%HPD={2.19376500e-01,4.22883700e-01}])[&prob=9.91339107e-01,prob_stddev=0.00000000e+00,prob_range={9.91339107e-01,9.91339107e-01},prob(percent)="99",prob+-sd="99+-0"]:1.123366e-01[&length_mean=1.15647783e-01,length_median=1.12336600e-01,length_95%HPD={3.11721200e-02,1.96836900e-01}])[&prob=1.00000000e+00,prob_stddev=0.00000000e+00,prob_range={1.00000000e+00,1.00000000e+00},prob(percent)="100",prob+-sd="100+-0"]:4.208520e-01[&length_mean=4.23647507e-01,length_median=4.20852000e-01,length_95%HPD={2.74748400e-01,5.68596600e-01}])[&prob=9.97001999e-01,prob_stddev=4.71090460e-04,prob_range={9.96668887e-01,9.97335110e-01},prob(percent)="100",prob+-sd="100+-0"]:2.092785e-01[&length_mean=2.10900873e-01,length_median=2.09278500e-01,length_95%HPD={9.81461700e-02,3.35031000e-01}])[&prob=6.06928714e-01,prob_stddev=2.26123421e-02,prob_range={5.90939374e-01,6.22918055e-01},prob(percent)="61",prob+-sd="61+-2"]:8.409456e-02[&length_mean=8.97802572e-02,length_median=8.40945600e-02,length_95%HPD={5.93693500e-04,1.80452100e-01}])[&prob=7.00866089e-01,prob_stddev=7.53744737e-03,prob_range={6.95536309e-01,7.06195869e-01},prob(percent)="70",prob+-sd="70+-1"]:9.922277e-02[&length_mean=1.03157029e-01,length_median=9.92227700e-02,length_95%HPD={2.87992400e-02,1.87535600e-01}])[&prob=8.63757495e-01,prob_stddev=1.46038043e-02,prob_range={8.53431046e-01,8.74083944e-01},prob(percent)="86",prob+-sd="86+-1"]:9.738192e-02[&length_mean=1.00338658e-01,length_median=9.73819200e-02,length_95%HPD={2.50200200e-02,1.79606800e-01}])[&prob=7.49833444e-01,prob_stddev=8.00853783e-03,prob_range={7.44170553e-01,7.55496336e-01},prob(percent)="75",prob+-sd="75+-1"]:6.302824e-02[&length_mean=6.67053624e-02,length_median=6.30282400e-02,length_95%HPD={2.78072200e-03,1.31432200e-01}]);
end;
```
