## Supplementary material for "Striking parallels between dorsoventral patterning in *Drosophila* and *Gryllus* reveal a complex evolutionary history behind a model gene regulatory network": File S3: ligandsredoneallcompat.tre

```
#NEXUS
begin taxa;
	dimensions ntax=109;
	taxlabels
	'Mus_musculus_Myostatin_AAO46885.1'
	'Mus_musculus_GDF11_NP034402.1'
	'Nematostella_vectensis_Myostatin_XP_001641598.1'
	Lottia_gigantea_Myostatin_82990
	'Saccoglossus_kowalevskii_GDF811_XP002734819.1'
	'Branchiostoma_floridae_Myostatin_XP002599461.1'
	Gryllus_bimaculatus_GDF8_11_TRINITY_DN40630_c10_g1_i1
	'Oncopeltus_fasciatus_PTY25614.1_myoglianin'
	Tribolium_castaneum_Myo_TC015805
	'Drosophila_melanogaster_Myostatin_AAF59319.1'
	'Mus_musculus_Inhibin_a_NP032406.1'
	'Apis_mellifera_ActivinInhibin_XP001123044.2'
	'Nasonia_vitripennis_XP_008210812.1'
	'Nasonia_vitripennis_Act_XP_001602284.1'
	Gryllus_bimaculatus_inhibin_TRINITY_DN38503_c6_g1_i1
	Tribolium_castaneum_Act_TC015806
	'Drosophila_melanogaster_ActivinInhibin_NP651942.2'
	'Oncopeltus_fasciatus_PTY20070.1'
	'Nematostella_vectensis_ActivinInhibin_ABF61781.1'
	Lottia_gigantea_ActivinInhibin_151945
	'Saccoglossus_kowalevskii_ActivinInhibin_NP001161496.1'
	'Apis_mellifera_ALP_XP001122210.1'
	'Nasonia_vitripennis_Daw_GDF8_XP_003425497.1'
	'Drosophila_melanogaster_ALP_Dawdle_NP722840.1'
	Tribolium_castaneum_ALP_TC004297
	'Mus_musculus_Inhibin_b_NP032407.1'
	'Mus_musculus_Inhibin_e_NP032408.2M'
	'Mus_musculus_TGFb1_NP035707.1'
	'Mus_musculus_TGFb3_NP033394.2'
	'Mus_musculus_TGFb2_NP033393.2'
	'Saccoglossus_kowalevskii_TGFb2_ADB22639.1'
	Saccoglossus_kowalevskii_admp
	Lottia_gigantea_ADMP_110168
	'Branchiostoma_floridae_ADMP_XP002604737.1'
	Gryllus_bimaculatus_ADMP_TRINITY_DN39293_c1_g1_i6
	'Danio_rerio_ADMP_NP571951.2'
	'Nasonia_vitripennis_ADMP_XP_001604750.2'
	'Nasonia_vitripennis_XP_008217882.1'
	'Mus_musculus_BMP3_NP775580.1'
	'Branchiostoma_japonicum_BMP3_ACF93445.1'
	Saccoglossus_kowalevskii_BMP3
	Gryllus_bimaculatus_GDF10_BMP3_TRINITY_DN40222_c2_g1_i1
	Lottia_gigantea_BMP58_195882
	'Mus_musculus_BMP6_NP031582.1'
	'Mus_musculus_BMP7_NP031583.2'
	'Mus_musculus_BMP8_NP031584.1'
	'Mus_musculus_BMP5_NP031581.2'
	Saccoglossus_kowalevskii_BMP58
	Branchiostoma_floridae_BMP578_C3ZTY2
	'Nematostella_vectensis_BMP58_XP_001638358.1'
	Gryllus_bimaculatus_Gbb_TRINITY_DN36559_c5_g1_i1
	'Drosophila_melanogaster_Scw_AAN11056.2'
	'Drosophila_melanogaster_Gbb_AAF47075.1'
	Tribolium_castaneum_Gbb2_TC014018
	Tribolium_castaneum_Gbb1_TC014017
	'Apis_mellifera_Gbb_XP394252.1'
	'Nasonia_vitripennis_Gbb1_XP_001603876.1'
	'Oncopeltus_fasciatus_PTY14887.1_glass_bottom_boat'
	'Nasonia_vitripennis_Gbb2_XP_001603269.2'
	'Mus_musculus_GDF7_NP038555.1'
	'Mus_musculus_GDF5_NP032135.2'
	'Mus_musculus_GDF6_NP038554.1'
	Lottia_gigantea_BMP_10_111943
	'Apis_mellifera_BMP10_XP001120039.1'
	Tribolium_castaneum_BMPx_TC006506
	'Mus_musculus_BMP10_NP033886.2'
	'Mus_musculus_BMP9_AAD56961.1'
	'Nematostella_vectensis_GDF5_AAR27581.1'
	'Branchiostoma_floridae_GDF_567_XP002602867.1'
	Gryllus_bimaculatus_BMP15_GDF9_TRINITY_DN64555_c0_g1_i1
	'Mus_musculus_BMP15_NP033887.1'
	'Mus_musculus_GDF9_NP032136.2'
	'Mus_musculus_Nodal_AAI28019.1'
	'Branchiostoma_floridae_Nodal_AAL99367.1'
	Saccoglossus_kowalevskii_nodal
	'Lottia_gigantea_Nodal_ACB42423.1'
	'Apis_mellifera_BMP2BMav_XP001122118.2'
	'Nasonia_vitripennis_Mav_XP_001606148.3'
	'Drosophila_melanogaster_Maverick_AAF59328.1'
	'Oncopeltus_fasciatus_PTY12329.1_bone_morphogenetic_protein_2-like'
	Gryllus_bimaculatus_Maverick_TRINITY_DN40148_c2_g1_i1
	Tribolium_castaneum_Mav_TC004299
	'Mus_musculus_GDF3_NP032134.2'
	'Mus_musculus_GDF1_NP032133.2'
	'Mus_musculus_GDNF_NP_034405.1'
	'Xenopus_laevis_GDNF_NP_001090196.1'
	'Danio_rerio_GDNF_NP_571807.1'
	'Mus_musculus_Neurturin_NP_032764.1'
	'Mus_musculus_Muellerianinhibiting_factor_NP031471.2'
	'Nematostella_vectensis_ADMP_related_AFP87424.1'
	Lottia_gigantea_DppBMP24_205842
	'Mus_musculus_BMP4_AAC37698.1'
	'Branchiostoma_floridae_BMP_24_AAC97488.1'
	Saccoglossus_kowalevskii_BMP24
	'Nematostella_vectensis_BMP24_AAR13362.1'
	'Mus_musculus_BMP2_NP031579.2'
	'Apis_mellifera_Dpp_BMP24_XP001122815.2'
	'Nasonia_vitripennis_dpp2_XP_008215623.1'
	'Nasonia_vitripennis_dpp1_XP_008215622.1'
	'Nasonia_vitripennis_dpp3_XP_008215620.1'
	'Nasonia_vitripennis_dpp4_XP_001607677.1'
	'Oncopeltus_fasciatus_PTY15123.1_decapentaplegic'
	'Oncopeltus_fasciatus_PTY22239.1_dpp_fragment'
	Gryllus_bimaculatus_dpp_TRINITY_DN43272_c4_g1_i1
	Gryllus_bimaculatus_dpp2_TRINITY_DN36587_c2_g1_i1
	Tribolium_castaneum_Dpp_TC008466
	'Drosophila_melanogaster_Dpp_AAN10431.1'
	Saccoglossus_kowalevskii_Univin
	'Branchiostoma_floridae_Univin_XP002589220.1'
;
end;
begin trees;
	tree con_all_compat = [&U] ('Mus_musculus_Myostatin_AAO46885.1'[&length_mean=0.0621934914,prob_range={1.0,1.0},prob(percent)="100",prob_stddev=0.0,prob+-sd="100+-0",length_median=0.05673195,prob=1.0,length_95%HPD={0.01109951,0.1248348}]:0.05673195,'Mus_musculus_GDF11_NP034402.1'[&length_mean=0.0299172154,prob_range={1.0,1.0},prob(percent)="100",prob_stddev=0.0,prob+-sd="100+-0",length_median=0.02470906,prob=1.0,length_95%HPD={1.76885E-5,0.07393802}]:0.02470906,(('Nematostella_vectensis_Myostatin_XP_001641598.1'[&length_mean=0.336318854,prob_range={1.0,1.0},prob(percent)="100",prob_stddev=0.0,prob+-sd="100+-0",length_median=0.3306329,prob=1.0,length_95%HPD={0.1515209,0.5170493}]:0.3306329,(Lottia_gigantea_Myostatin_82990[&length_mean=0.349786442,prob_range={1.0,1.0},prob(percent)="100",prob_stddev=0.0,prob+-sd="100+-0",length_median=0.3423274,prob=1.0,length_95%HPD={0.1621564,0.536438}]:0.3423274,'Saccoglossus_kowalevskii_GDF811_XP002734819.1'[&length_mean=0.33541746,prob_range={1.0,1.0},prob(percent)="100",prob_stddev=0.0,prob+-sd="100+-0",length_median=0.3293523,prob=1.0,length_95%HPD={0.1759774,0.5204825}]:0.3293523)[&length_mean=0.139940981,prob_range={0.962271697,0.962804959},prob(percent)="96",prob_stddev=3.7707334E-4,prob+-sd="96+-0",length_median=0.1313985,prob=0.962538328,length_95%HPD={0.02006217,0.2709187}]:0.1313985)[&length_mean=0.0909820348,prob_range={0.383948807,0.415277963},prob(percent)="40",prob_stddev=0.0221530587,prob+-sd="40+-2",length_median=0.0844917,prob=0.399613385,length_95%HPD={2.831341E-5,0.187228}]:0.0844917,('Branchiostoma_floridae_Myostatin_XP002599461.1'[&length_mean=0.221641002,prob_range={1.0,1.0},prob(percent)="100",prob_stddev=0.0,prob+-sd="100+-0",length_median=0.2156194,prob=1.0,length_95%HPD={0.09221117,0.3627868}]:0.2156194,(((Gryllus_bimaculatus_GDF8_11_TRINITY_DN40630_c10_g1_i1[&length_mean=0.0664077634,prob_range={1.0,1.0},prob(percent)="100",prob_stddev=0.0,prob+-sd="100+-0",length_median=0.05881732,prob=1.0,length_95%HPD={0.00377688,0.1434729}]:0.05881732,'Oncopeltus_fasciatus_PTY25614.1_myoglianin'[&length_mean=0.0977136966,prob_range={1.0,1.0},prob(percent)="100",prob_stddev=0.0,prob+-sd="100+-0",length_median=0.0916685,prob=1.0,length_95%HPD={0.0206085,0.1857136}]:0.0916685)[&length_mean=0.0975144295,prob_range={0.932142381,0.940407946},prob(percent)="94",prob_stddev=0.00584463677,prob+-sd="94+-1",length_median=0.09038185,prob=0.936275163,length_95%HPD={0.005566895,0.1956385}]:0.09038185,Tribolium_castaneum_Myo_TC015805[&length_mean=0.194103563,prob_range={1.0,1.0},prob(percent)="100",prob_stddev=0.0,prob+-sd="100+-0",length_median=0.1868785,prob=1.0,length_95%HPD={0.07299306,0.3264969}]:0.1868785)[&length_mean=0.131967638,prob_range={0.989734702,0.991467804},prob(percent)="99",prob_stddev=0.00122548836,prob+-sd="99+-0",length_median=0.1252563,prob=0.990601253,length_95%HPD={0.02456695,0.2527864}]:0.1252563,('Drosophila_melanogaster_Myostatin_AAF59319.1'[&length_mean=0.475639943,prob_range={1.0,1.0},prob(percent)="100",prob_stddev=0.0,prob+-sd="100+-0",length_median=0.4681663,prob=1.0,length_95%HPD={0.2599426,0.6988562}]:0.4681663,((((('Mus_musculus_Inhibin_a_NP032406.1'[&length_mean=0.143874648,prob_range={1.0,1.0},prob(percent)="100",prob_stddev=0.0,prob+-sd="100+-0",length_median=0.1369511,prob=1.0,length_95%HPD={0.01851451,0.2812976}]:0.1369511,(((((('Apis_mellifera_ActivinInhibin_XP001123044.2'[&length_mean=0.0438960599,prob_range={1.0,1.0},prob(percent)="100",prob_stddev=0.0,prob+-sd="100+-0",length_median=0.03891971,prob=1.0,length_95%HPD={0.004250417,0.09410934}]:0.03891971,('Nasonia_vitripennis_XP_008210812.1'[&length_mean=0.014758522,prob_range={1.0,1.0},prob(percent)="100",prob_stddev=0.0,prob+-sd="100+-0",length_median=0.01020382,prob=1.0,length_95%HPD={1.101369E-6,0.04407833}]:0.01020382,'Nasonia_vitripennis_Act_XP_001602284.1'[&length_mean=0.0150423103,prob_range={1.0,1.0},prob(percent)="100",prob_stddev=0.0,prob+-sd="100+-0",length_median=0.01042388,prob=1.0,length_95%HPD={3.229805E-6,0.04459583}]:0.01042388)[&length_mean=0.0182402438,prob_range={0.380482602,0.383282229},prob(percent)="38",prob_stddev=0.00197963504,prob+-sd="38+-0",length_median=0.01285251,prob=0.381882416,length_95%HPD={6.233193E-6,0.05377508}]:0.01285251)[&length_mean=0.0678948705,prob_range={0.978269564,0.982135715},prob(percent)="98",prob_stddev=0.00273378172,prob+-sd="98+-0",length_median=0.06242146,prob=0.98020264,length_95%HPD={0.007759255,0.1386147}]:0.06242146,Gryllus_bimaculatus_inhibin_TRINITY_DN38503_c6_g1_i1[&length_mean=0.139785716,prob_range={1.0,1.0},prob(percent)="100",prob_stddev=0.0,prob+-sd="100+-0",length_median=0.1333627,prob=1.0,length_95%HPD={0.04791571,0.2390627}]:0.1333627)[&length_mean=0.0506017234,prob_range={0.661245167,0.673376883},prob(percent)="67",prob_stddev=0.00857841849,prob+-sd="67+-1",length_median=0.04419131,prob=0.667311025,length_95%HPD={3.361258E-6,0.1135019}]:0.04419131,Tribolium_castaneum_Act_TC015806[&length_mean=0.0847612444,prob_range={1.0,1.0},prob(percent)="100",prob_stddev=0.0,prob+-sd="100+-0",length_median=0.07860088,prob=1.0,length_95%HPD={0.0163199,0.1632698}]:0.07860088)[&length_mean=0.07656213,prob_range={0.91987735,0.925743234},prob(percent)="92",prob_stddev=0.00414780674,prob+-sd="92+-0",length_median=0.069766,prob=0.922810292,length_95%HPD={0.009438825,0.1583235}]:0.069766,'Drosophila_melanogaster_ActivinInhibin_NP651942.2'[&length_mean=0.217925196,prob_range={1.0,1.0},prob(percent)="100",prob_stddev=0.0,prob+-sd="100+-0",length_median=0.2120184,prob=1.0,length_95%HPD={0.0995867,0.3526834}]:0.2120184)[&length_mean=0.0625228308,prob_range={0.72870284,0.746033862},prob(percent)="74",prob_stddev=0.0122548836,prob+-sd="74+-1",length_median=0.05527353,prob=0.737368351,length_95%HPD={4.752193E-4,0.1359204}]:0.05527353,'Oncopeltus_fasciatus_PTY20070.1'[&length_mean=0.0572781701,prob_range={1.0,1.0},prob(percent)="100",prob_stddev=0.0,prob+-sd="100+-0",length_median=0.05074057,prob=1.0,length_95%HPD={1.898955E-6,0.1269145}]:0.05074057)[&length_mean=0.256542146,prob_range={0.998533529,1.0},prob(percent)="100",prob_stddev=0.00103695169,prob+-sd="100+-0",length_median=0.2480005,prob=0.999266764,length_95%HPD={0.09891507,0.4282412}]:0.2480005,((('Nematostella_vectensis_ActivinInhibin_ABF61781.1'[&length_mean=0.245511955,prob_range={1.0,1.0},prob(percent)="100",prob_stddev=0.0,prob+-sd="100+-0",length_median=0.2388077,prob=1.0,length_95%HPD={0.06207376,0.4348962}]:0.2388077,Lottia_gigantea_ActivinInhibin_151945[&length_mean=0.601745284,prob_range={1.0,1.0},prob(percent)="100",prob_stddev=0.0,prob+-sd="100+-0",length_median=0.5939851,prob=1.0,length_95%HPD={0.3593811,0.8471917}]:0.5939851)[&length_mean=0.156104866,prob_range={0.583788828,0.595520597},prob(percent)="59",prob_stddev=0.00829561348,prob+-sd="59+-1",length_median=0.1481095,prob=0.589654713,length_95%HPD={0.01522821,0.3083019}]:0.1481095,'Saccoglossus_kowalevskii_ActivinInhibin_NP001161496.1'[&length_mean=0.326550251,prob_range={1.0,1.0},prob(percent)="100",prob_stddev=0.0,prob+-sd="100+-0",length_median=0.3206161,prob=1.0,length_95%HPD={0.1569695,0.5163898}]:0.3206161)[&length_mean=0.0977169353,prob_range={0.495667244,0.509532062},prob(percent)="50",prob_stddev=0.00980390684,prob+-sd="50+-1",length_median=0.08772725,prob=0.502599653,length_95%HPD={2.145809E-5,0.2198559}]:0.08772725,(('Apis_mellifera_ALP_XP001122210.1'[&length_mean=0.0950582405,prob_range={1.0,1.0},prob(percent)="100",prob_stddev=0.0,prob+-sd="100+-0",length_median=0.08726825,prob=1.0,length_95%HPD={0.0193528,0.1828206}]:0.08726825,'Nasonia_vitripennis_Daw_GDF8_XP_003425497.1'[&length_mean=0.058475013,prob_range={1.0,1.0},prob(percent)="100",prob_stddev=0.0,prob+-sd="100+-0",length_median=0.05369124,prob=1.0,length_95%HPD={6.016997E-5,0.124158}]:0.05369124)[&length_mean=0.138864938,prob_range={0.890947874,0.904146114},prob(percent)="90",prob_stddev=0.00933256517,prob+-sd="90+-1",length_median=0.1303907,prob=0.897546994,length_95%HPD={5.021085E-6,0.285415}]:0.1303907,('Drosophila_melanogaster_ALP_Dawdle_NP722840.1'[&length_mean=0.308370698,prob_range={1.0,1.0},prob(percent)="100",prob_stddev=0.0,prob+-sd="100+-0",length_median=0.2976088,prob=1.0,length_95%HPD={0.1360283,0.4988454}]:0.2976088,Tribolium_castaneum_ALP_TC004297[&length_mean=0.372507235,prob_range={1.0,1.0},prob(percent)="100",prob_stddev=0.0,prob+-sd="100+-0",length_median=0.3665235,prob=1.0,length_95%HPD={0.1833481,0.5766963}]:0.3665235)[&length_mean=0.204494953,prob_range={0.838154913,0.856285829},prob(percent)="85",prob_stddev=0.0128204936,prob+-sd="85+-1",length_median=0.1962198,prob=0.847220371,length_95%HPD={0.04050466,0.3919854}]:0.1962198)[&length_mean=0.44910165,prob_range={1.0,1.0},prob(percent)="100",prob_stddev=0.0,prob+-sd="100+-0",length_median=0.4411033,prob=1.0,length_95%HPD={0.21213,0.6938266}]:0.4411033)[&length_mean=0.135505734,prob_range={0.786161845,0.787761632},prob(percent)="79",prob_stddev=0.00113122002,prob+-sd="79+-0",length_median=0.1263498,prob=0.786961738,length_95%HPD={0.002897519,0.2755535}]:0.1263498)[&length_mean=0.22560818,prob_range={0.982935609,0.987201706},prob(percent)="99",prob_stddev=0.00301658672,prob+-sd="99+-0",length_median=0.2193238,prob=0.985068658,length_95%HPD={0.04299635,0.4011567}]:0.2193238)[&length_mean=0.119830073,prob_range={0.449540061,0.456339155},prob(percent)="45",prob_stddev=0.00480768509,prob+-sd="45+-0",length_median=0.1109092,prob=0.452939608,length_95%HPD={0.00389574,0.2464413}]:0.1109092,'Mus_musculus_Inhibin_b_NP032407.1'[&length_mean=0.308674973,prob_range={1.0,1.0},prob(percent)="100",prob_stddev=0.0,prob+-sd="100+-0",length_median=0.3012069,prob=1.0,length_95%HPD={0.1455733,0.4983289}]:0.3012069)[&length_mean=0.213145339,prob_range={0.940141314,0.954006133},prob(percent)="95",prob_stddev=0.00980390684,prob+-sd="95+-1",length_median=0.2036458,prob=0.947073724,length_95%HPD={0.0480742,0.3846346}]:0.2036458,'Mus_musculus_Inhibin_e_NP032408.2M'[&length_mean=0.467245496,prob_range={1.0,1.0},prob(percent)="100",prob_stddev=0.0,prob+-sd="100+-0",length_median=0.4607516,prob=1.0,length_95%HPD={0.2419624,0.7251009}]:0.4607516)[&length_mean=0.164697095,prob_range={0.790561258,0.798826823},prob(percent)="79",prob_stddev=0.00584463677,prob+-sd="79+-1",length_median=0.1548829,prob=0.794694041,length_95%HPD={0.02048146,0.3252117}]:0.1548829,((('Mus_musculus_TGFb1_NP035707.1'[&length_mean=0.167674121,prob_range={1.0,1.0},prob(percent)="100",prob_stddev=0.0,prob+-sd="100+-0",length_median=0.1609814,prob=1.0,length_95%HPD={0.06138552,0.2904937}]:0.1609814,'Mus_musculus_TGFb3_NP033394.2'[&length_mean=0.146533403,prob_range={1.0,1.0},prob(percent)="100",prob_stddev=0.0,prob+-sd="100+-0",length_median=0.1395784,prob=1.0,length_95%HPD={0.04320804,0.2627774}]:0.1395784)[&length_mean=0.0879739049,prob_range={0.545393947,0.551659779},prob(percent)="55",prob_stddev=0.00443061175,prob+-sd="55+-0",length_median=0.08198135,prob=0.548526863,length_95%HPD={0.01041006,0.1785222}]:0.08198135,'Mus_musculus_TGFb2_NP033393.2'[&length_mean=0.0977827601,prob_range={1.0,1.0},prob(percent)="100",prob_stddev=0.0,prob+-sd="100+-0",length_median=0.09079969,prob=1.0,length_95%HPD={0.008443203,0.1916193}]:0.09079969)[&length_mean=0.140110744,prob_range={0.930009332,0.934542061},prob(percent)="93",prob_stddev=0.00320512339,prob+-sd="93+-0",length_median=0.1315014,prob=0.932275697,length_95%HPD={0.02078872,0.2776826}]:0.1315014,'Saccoglossus_kowalevskii_TGFb2_ADB22639.1'[&length_mean=0.134968199,prob_range={1.0,1.0},prob(percent)="100",prob_stddev=0.0,prob+-sd="100+-0",length_median=0.1277714,prob=1.0,length_95%HPD={0.01065711,0.2665675}]:0.1277714)[&length_mean=0.384988825,prob_range={1.0,1.0},prob(percent)="100",prob_stddev=0.0,prob+-sd="100+-0",length_median=0.3754951,prob=1.0,length_95%HPD={0.1936758,0.6004698}]:0.3754951)[&length_mean=0.0908890953,prob_range={0.527796294,0.550059992},prob(percent)="54",prob_stddev=0.015742812,prob+-sd="54+-2",length_median=0.07813695,prob=0.538928143,length_95%HPD={4.486685E-6,0.2128561}]:0.07813695,((((Saccoglossus_kowalevskii_admp[&length_mean=0.0707557435,prob_range={1.0,1.0},prob(percent)="100",prob_stddev=0.0,prob+-sd="100+-0",length_median=0.06376912,prob=1.0,length_95%HPD={1.575861E-4,0.1526046}]:0.06376912,(((Lottia_gigantea_ADMP_110168[&length_mean=0.0800259106,prob_range={1.0,1.0},prob(percent)="100",prob_stddev=0.0,prob+-sd="100+-0",length_median=0.0731405,prob=1.0,length_95%HPD={0.01213273,0.1595761}]:0.0731405,'Branchiostoma_floridae_ADMP_XP002604737.1'[&length_mean=0.146414197,prob_range={1.0,1.0},prob(percent)="100",prob_stddev=0.0,prob+-sd="100+-0",length_median=0.1403859,prob=1.0,length_95%HPD={0.05410911,0.2501355}]:0.1403859)[&length_mean=0.0621729219,prob_range={0.777629649,0.782695641},prob(percent)="78",prob_stddev=0.00358219673,prob+-sd="78+-0",length_median=0.0552975,prob=0.780162645,length_95%HPD={4.503528E-5,0.1381316}]:0.0552975,Gryllus_bimaculatus_ADMP_TRINITY_DN39293_c1_g1_i6[&length_mean=0.420240342,prob_range={1.0,1.0},prob(percent)="100",prob_stddev=0.0,prob+-sd="100+-0",length_median=0.4140116,prob=1.0,length_95%HPD={0.2434152,0.6136087}]:0.4140116)[&length_mean=0.0580958683,prob_range={0.640581256,0.641514465},prob(percent)="64",prob_stddev=6.59878345E-4,prob+-sd="64+-0",length_median=0.05058962,prob=0.64104786,length_95%HPD={1.94254E-5,0.1338091}]:0.05058962,'Danio_rerio_ADMP_NP571951.2'[&length_mean=0.0948544452,prob_range={1.0,1.0},prob(percent)="100",prob_stddev=0.0,prob+-sd="100+-0",length_median=0.0883081,prob=1.0,length_95%HPD={0.02081566,0.1846787}]:0.0883081)[&length_mean=0.0760065725,prob_range={0.786961738,0.793494201},prob(percent)="79",prob_stddev=0.00461914842,prob+-sd="79+-0",length_median=0.06912801,prob=0.79022797,length_95%HPD={3.529403E-5,0.1604784}]:0.06912801)[&length_mean=0.169548263,prob_range={0.954139448,0.956672444},prob(percent)="96",prob_stddev=0.00179109837,prob+-sd="96+-0",length_median=0.1623743,prob=0.955405946,length_95%HPD={0.04981667,0.3072941}]:0.1623743,('Nasonia_vitripennis_ADMP_XP_001604750.2'[&length_mean=0.0150184286,prob_range={1.0,1.0},prob(percent)="100",prob_stddev=0.0,prob+-sd="100+-0",length_median=0.01042906,prob=1.0,length_95%HPD={3.475155E-7,0.04445498}]:0.01042906,'Nasonia_vitripennis_XP_008217882.1'[&length_mean=0.015109084,prob_range={1.0,1.0},prob(percent)="100",prob_stddev=0.0,prob+-sd="100+-0",length_median=0.01058601,prob=1.0,length_95%HPD={1.403418E-6,0.04441408}]:0.01058601)[&length_mean=0.39613298,prob_range={1.0,1.0},prob(percent)="100",prob_stddev=0.0,prob+-sd="100+-0",length_median=0.3868854,prob=1.0,length_95%HPD={0.212027,0.6002018}]:0.3868854)[&length_mean=0.110688624,prob_range={0.700306626,0.702972937},prob(percent)="70",prob_stddev=0.0018853667,prob+-sd="70+-0",length_median=0.1004829,prob=0.701639781,length_95%HPD={0.003177993,0.2349299}]:0.1004829,((('Mus_musculus_BMP3_NP775580.1'[&length_mean=0.175338172,prob_range={1.0,1.0},prob(percent)="100",prob_stddev=0.0,prob+-sd="100+-0",length_median=0.1697798,prob=1.0,length_95%HPD={0.07053876,0.291263}]:0.1697798,'Branchiostoma_japonicum_BMP3_ACF93445.1'[&length_mean=0.0848752266,prob_range={1.0,1.0},prob(percent)="100",prob_stddev=0.0,prob+-sd="100+-0",length_median=0.07867189,prob=1.0,length_95%HPD={0.01106531,0.1677553}]:0.07867189)[&length_mean=0.059747637,prob_range={0.404746034,0.414211438},prob(percent)="41",prob_stddev=0.00669305179,prob+-sd="41+-1",length_median=0.0500301,prob=0.409478736,length_95%HPD={9.412788E-6,0.1445341}]:0.0500301,Saccoglossus_kowalevskii_BMP3[&length_mean=0.184444813,prob_range={1.0,1.0},prob(percent)="100",prob_stddev=0.0,prob+-sd="100+-0",length_median=0.1776673,prob=1.0,length_95%HPD={0.07668461,0.3086326}]:0.1776673)[&length_mean=0.13858949,prob_range={0.848286895,0.848420211},prob(percent)="85",prob_stddev=9.4268335E-5,prob+-sd="85+-0",length_median=0.1316135,prob=0.848353553,length_95%HPD={0.002268222,0.2713028}]:0.1316135,Gryllus_bimaculatus_GDF10_BMP3_TRINITY_DN40222_c2_g1_i1[&length_mean=0.376498332,prob_range={1.0,1.0},prob(percent)="100",prob_stddev=0.0,prob+-sd="100+-0",length_median=0.3683503,prob=1.0,length_95%HPD={0.2018335,0.5786914}]:0.3683503)[&length_mean=0.144772439,prob_range={0.73110252,0.745233969},prob(percent)="74",prob_stddev=0.00999244351,prob+-sd="74+-1",length_median=0.1369522,prob=0.738168244,length_95%HPD={0.02120885,0.2834873}]:0.1369522)[&length_mean=0.075239308,prob_range={0.460471937,0.467804293},prob(percent)="46",prob_stddev=0.00518475843,prob+-sd="46+-1",length_median=0.06621602,prob=0.464138115,length_95%HPD={1.496367E-5,0.1688131}]:0.06621602,((((((((Lottia_gigantea_BMP58_195882[&length_mean=0.0468456152,prob_range={1.0,1.0},prob(percent)="100",prob_stddev=0.0,prob+-sd="100+-0",length_median=0.04070068,prob=1.0,length_95%HPD={8.785188E-6,0.1081301}]:0.04070068,((('Mus_musculus_BMP6_NP031582.1'[&length_mean=0.0763317389,prob_range={1.0,1.0},prob(percent)="100",prob_stddev=0.0,prob+-sd="100+-0",length_median=0.07108647,prob=1.0,length_95%HPD={0.012451,0.1512648}]:0.07108647,('Mus_musculus_BMP7_NP031583.2'[&length_mean=0.032930246,prob_range={1.0,1.0},prob(percent)="100",prob_stddev=0.0,prob+-sd="100+-0",length_median=0.02716536,prob=1.0,length_95%HPD={2.364432E-7,0.08174816}]:0.02716536,'Mus_musculus_BMP8_NP031584.1'[&length_mean=0.168758495,prob_range={1.0,1.0},prob(percent)="100",prob_stddev=0.0,prob+-sd="100+-0",length_median=0.166194,prob=1.0,length_95%HPD={0.05821554,0.2871123}]:0.166194)[&length_mean=0.0526549357,prob_range={0.782429009,0.788294894},prob(percent)="79",prob_stddev=0.00414780674,prob+-sd="79+-0",length_median=0.04799802,prob=0.785361952,length_95%HPD={0.003352738,0.1126743}]:0.04799802)[&length_mean=0.0264963835,prob_range={0.379149447,0.390614585},prob(percent)="38",prob_stddev=0.00810707681,prob+-sd="38+-1",length_median=0.0209819,prob=0.384882016,length_95%HPD={1.909289E-5,0.06939398}]:0.0209819,'Mus_musculus_BMP5_NP031581.2'[&length_mean=0.0193891359,prob_range={1.0,1.0},prob(percent)="100",prob_stddev=0.0,prob+-sd="100+-0",length_median=0.0137045,prob=1.0,length_95%HPD={2.159318E-6,0.05789724}]:0.0137045)[&length_mean=0.0701632088,prob_range={0.742700973,0.74430076},prob(percent)="74",prob_stddev=0.00113122002,prob+-sd="74+-0",length_median=0.06462414,prob=0.743500867,length_95%HPD={0.01072612,0.144507}]:0.06462414,(Saccoglossus_kowalevskii_BMP58[&length_mean=0.0595010148,prob_range={1.0,1.0},prob(percent)="100",prob_stddev=0.0,prob+-sd="100+-0",length_median=0.05339359,prob=1.0,length_95%HPD={0.006079492,0.1243022}]:0.05339359,Branchiostoma_floridae_BMP578_C3ZTY2[&length_mean=0.0853374011,prob_range={1.0,1.0},prob(percent)="100",prob_stddev=0.0,prob+-sd="100+-0",length_median=0.08046328,prob=1.0,length_95%HPD={0.01381013,0.1625457}]:0.08046328)[&length_mean=0.0352886987,prob_range={0.357552326,0.359418744},prob(percent)="36",prob_stddev=0.00131975669,prob+-sd="36+-0",length_median=0.02900437,prob=0.358485535,length_95%HPD={8.854141E-5,0.08615407}]:0.02900437)[&length_mean=0.0444721222,prob_range={0.247033729,0.24970004},prob(percent)="25",prob_stddev=0.0018853667,prob+-sd="25+-0",length_median=0.0372234,prob=0.248366884,length_95%HPD={8.591346E-6,0.1070242}]:0.0372234)[&length_mean=0.0871054714,prob_range={0.698306892,0.705639248},prob(percent)="70",prob_stddev=0.00518475843,prob+-sd="70+-1",length_median=0.08070815,prob=0.70197307,length_95%HPD={0.01029424,0.1754134}]:0.08070815,(('Nematostella_vectensis_BMP58_XP_001638358.1'[&length_mean=0.152568773,prob_range={1.0,1.0},prob(percent)="100",prob_stddev=0.0,prob+-sd="100+-0",length_median=0.1469731,prob=1.0,length_95%HPD={0.05248407,0.2629224}]:0.1469731,((((Gryllus_bimaculatus_Gbb_TRINITY_DN36559_c5_g1_i1[&length_mean=0.100883325,prob_range={1.0,1.0},prob(percent)="100",prob_stddev=0.0,prob+-sd="100+-0",length_median=0.09132801,prob=1.0,length_95%HPD={7.832415E-5,0.2226907}]:0.09132801,'Drosophila_melanogaster_Scw_AAN11056.2'[&length_mean=0.466889022,prob_range={1.0,1.0},prob(percent)="100",prob_stddev=0.0,prob+-sd="100+-0",length_median=0.4591145,prob=1.0,length_95%HPD={0.2763237,0.6849973}]:0.4591145)[&length_mean=0.126699198,prob_range={0.801893081,0.813358219},prob(percent)="81",prob_stddev=0.00810707681,prob+-sd="81+-1",length_median=0.1188821,prob=0.80762565,length_95%HPD={0.01589909,0.2461999}]:0.1188821,'Drosophila_melanogaster_Gbb_AAF47075.1'[&length_mean=0.12781267,prob_range={1.0,1.0},prob(percent)="100",prob_stddev=0.0,prob+-sd="100+-0",length_median=0.1226708,prob=1.0,length_95%HPD={0.01910051,0.2422019}]:0.1226708)[&length_mean=0.0903395926,prob_range={0.830555926,0.853086255},prob(percent)="84",prob_stddev=0.0159313486,prob+-sd="84+-2",length_median=0.08316514,prob=0.841821091,length_95%HPD={7.294796E-6,0.1900843}]:0.08316514,Tribolium_castaneum_Gbb2_TC014018[&length_mean=0.262039854,prob_range={1.0,1.0},prob(percent)="100",prob_stddev=0.0,prob+-sd="100+-0",length_median=0.2559729,prob=1.0,length_95%HPD={0.1269796,0.416303}]:0.2559729)[&length_mean=0.0829402497,prob_range={0.605252633,0.606719104},prob(percent)="61",prob_stddev=0.00103695169,prob+-sd="61+-0",length_median=0.07564595,prob=0.605985869,length_95%HPD={0.003432214,0.1757437}]:0.07564595,Tribolium_castaneum_Gbb1_TC014017[&length_mean=0.164422296,prob_range={1.0,1.0},prob(percent)="100",prob_stddev=0.0,prob+-sd="100+-0",length_median=0.1589631,prob=1.0,length_95%HPD={0.06085832,0.2833325}]:0.1589631)[&length_mean=0.0538351111,prob_range={0.402079723,0.404079456},prob(percent)="40",prob_stddev=0.00141402503,prob+-sd="40+-0",length_median=0.04729806,prob=0.403079589,length_95%HPD={6.591319E-6,0.1222014}]:0.04729806)[&length_mean=0.048044272,prob_range={0.169710705,0.187041728},prob(percent)="18",prob_stddev=0.0122548836,prob+-sd="18+-1",length_median=0.04123856,prob=0.178376217,length_95%HPD={2.142339E-4,0.1155455}]:0.04123856,(('Apis_mellifera_Gbb_XP394252.1'[&length_mean=0.0152534225,prob_range={1.0,1.0},prob(percent)="100",prob_stddev=0.0,prob+-sd="100+-0",length_median=0.01036717,prob=1.0,length_95%HPD={1.917199E-6,0.04737735}]:0.01036717,'Nasonia_vitripennis_Gbb1_XP_001603876.1'[&length_mean=0.0152743509,prob_range={1.0,1.0},prob(percent)="100",prob_stddev=0.0,prob+-sd="100+-0",length_median=0.01063283,prob=1.0,length_95%HPD={2.696362E-6,0.04481662}]:0.01063283)[&length_mean=0.0358525669,prob_range={0.570190641,0.60205306},prob(percent)="59",prob_stddev=0.0225301321,prob+-sd="59+-2",length_median=0.02880116,prob=0.58612185,length_95%HPD={8.471952E-6,0.09299616}]:0.02880116,'Oncopeltus_fasciatus_PTY14887.1_glass_bottom_boat'[&length_mean=0.141119864,prob_range={1.0,1.0},prob(percent)="100",prob_stddev=0.0,prob+-sd="100+-0",length_median=0.1358873,prob=1.0,length_95%HPD={0.04968074,0.2446568}]:0.1358873)[&length_mean=0.0485879714,prob_range={0.343154246,0.348886815},prob(percent)="35",prob_stddev=0.00405353841,prob+-sd="35+-0",length_median=0.04207335,prob=0.346020531,length_95%HPD={2.336664E-6,0.1146176}]:0.04207335)[&length_mean=0.0770975644,prob_range={0.249566724,0.29142781},prob(percent)="27",prob_stddev=0.0296002572,prob+-sd="27+-3",length_median=0.07087889,prob=0.270497267,length_95%HPD={9.784449E-5,0.1630849}]:0.07087889)[&length_mean=0.122626445,prob_range={0.669777363,0.717237702},prob(percent)="69",prob_stddev=0.0335595273,prob+-sd="69+-3",length_median=0.1155912,prob=0.693507532,length_95%HPD={0.01793437,0.24741}]:0.1155912,'Nasonia_vitripennis_Gbb2_XP_001603269.2'[&length_mean=0.366639548,prob_range={1.0,1.0},prob(percent)="100",prob_stddev=0.0,prob+-sd="100+-0",length_median=0.3609986,prob=1.0,length_95%HPD={0.172228,0.5526387}]:0.3609986)[&length_mean=0.12802602,prob_range={0.754432742,0.755232636},prob(percent)="75",prob_stddev=5.6561001E-4,prob+-sd="75+-0",length_median=0.117747,prob=0.754832689,length_95%HPD={7.92611E-4,0.2648349}]:0.117747,((((('Mus_musculus_GDF7_NP038555.1'[&length_mean=0.0853631414,prob_range={1.0,1.0},prob(percent)="100",prob_stddev=0.0,prob+-sd="100+-0",length_median=0.07985511,prob=1.0,length_95%HPD={0.01275887,0.1633716}]:0.07985511,'Mus_musculus_GDF5_NP032135.2'[&length_mean=0.140202712,prob_range={1.0,1.0},prob(percent)="100",prob_stddev=0.0,prob+-sd="100+-0",length_median=0.134837,prob=1.0,length_95%HPD={0.05256613,0.2374534}]:0.134837)[&length_mean=0.050755802,prob_range={0.708172244,0.714171444},prob(percent)="71",prob_stddev=0.00424207508,prob+-sd="71+-0",length_median=0.04492054,prob=0.711171844,length_95%HPD={1.262515E-6,0.1144988}]:0.04492054,'Mus_musculus_GDF6_NP038554.1'[&length_mean=0.0471647238,prob_range={1.0,1.0},prob(percent)="100",prob_stddev=0.0,prob+-sd="100+-0",length_median=0.04061618,prob=1.0,length_95%HPD={1.864225E-4,0.1105257}]:0.04061618)[&length_mean=0.202165141,prob_range={0.999200107,1.0},prob(percent)="100",prob_stddev=5.6561001E-4,prob+-sd="100+-0",length_median=0.1954144,prob=0.999600053,length_95%HPD={0.07705777,0.3446229}]:0.1954144,(((Lottia_gigantea_BMP_10_111943[&length_mean=0.46602374,prob_range={1.0,1.0},prob(percent)="100",prob_stddev=0.0,prob+-sd="100+-0",length_median=0.4548104,prob=1.0,length_95%HPD={0.2578423,0.6831885}]:0.4548104,('Apis_mellifera_BMP10_XP001120039.1'[&length_mean=0.307956647,prob_range={1.0,1.0},prob(percent)="100",prob_stddev=0.0,prob+-sd="100+-0",length_median=0.3011148,prob=1.0,length_95%HPD={0.1360695,0.485935}]:0.3011148,Tribolium_castaneum_BMPx_TC006506[&length_mean=0.215770267,prob_range={1.0,1.0},prob(percent)="100",prob_stddev=0.0,prob+-sd="100+-0",length_median=0.2069783,prob=1.0,length_95%HPD={0.08154367,0.3655178}]:0.2069783)[&length_mean=0.0924529996,prob_range={0.337155046,0.353419544},prob(percent)="35",prob_stddev=0.0115007369,prob+-sd="35+-1",length_median=0.08198689,prob=0.345287295,length_95%HPD={3.841942E-5,0.2066856}]:0.08198689)[&length_mean=0.105160974,prob_range={0.380482602,0.409012132},prob(percent)="39",prob_stddev=0.0201734237,prob+-sd="39+-2",length_median=0.09559709,prob=0.394747367,length_95%HPD={2.634298E-4,0.2220795}]:0.09559709,'Mus_musculus_BMP10_NP033886.2'[&length_mean=0.262964204,prob_range={1.0,1.0},prob(percent)="100",prob_stddev=0.0,prob+-sd="100+-0",length_median=0.2559931,prob=1.0,length_95%HPD={0.1148744,0.4319954}]:0.2559931)[&length_mean=0.135783686,prob_range={0.595520597,0.598320224},prob(percent)="60",prob_stddev=0.00197963504,prob+-sd="60+-0",length_median=0.1246384,prob=0.596920411,length_95%HPD={0.001369065,0.2814998}]:0.1246384,'Mus_musculus_BMP9_AAD56961.1'[&length_mean=0.308413782,prob_range={1.0,1.0},prob(percent)="100",prob_stddev=0.0,prob+-sd="100+-0",length_median=0.3000039,prob=1.0,length_95%HPD={0.126451,0.49138}]:0.3000039)[&length_mean=0.203227574,prob_range={0.995867218,0.999066791},prob(percent)="100",prob_stddev=0.00226244004,prob+-sd="100+-0",length_median=0.1953587,prob=0.997467004,length_95%HPD={0.0674386,0.3565353}]:0.1953587)[&length_mean=0.059014035,prob_range={0.335688575,0.351819757},prob(percent)="34",prob_stddev=0.0114064685,prob+-sd="34+-1",length_median=0.04665556,prob=0.343754166,length_95%HPD={1.956844E-5,0.1527906}]:0.04665556,'Nematostella_vectensis_GDF5_AAR27581.1'[&length_mean=0.323426638,prob_range={1.0,1.0},prob(percent)="100",prob_stddev=0.0,prob+-sd="100+-0",length_median=0.3151485,prob=1.0,length_95%HPD={0.1667316,0.4900995}]:0.3151485)[&length_mean=0.0765024929,prob_range={0.602852953,0.622850287},prob(percent)="61",prob_stddev=0.0141402503,prob+-sd="61+-1",length_median=0.06786124,prob=0.61285162,length_95%HPD={4.933663E-5,0.1715905}]:0.06786124,('Branchiostoma_floridae_GDF_567_XP002602867.1'[&length_mean=0.219628662,prob_range={1.0,1.0},prob(percent)="100",prob_stddev=0.0,prob+-sd="100+-0",length_median=0.2126776,prob=1.0,length_95%HPD={0.0621938,0.3877566}]:0.2126776,(Gryllus_bimaculatus_BMP15_GDF9_TRINITY_DN64555_c0_g1_i1[&length_mean=0.690951288,prob_range={1.0,1.0},prob(percent)="100",prob_stddev=0.0,prob+-sd="100+-0",length_median=0.6819807,prob=1.0,length_95%HPD={0.3892045,1.013973}]:0.6819807,('Mus_musculus_BMP15_NP033887.1'[&length_mean=0.23576093,prob_range={1.0,1.0},prob(percent)="100",prob_stddev=0.0,prob+-sd="100+-0",length_median=0.2277778,prob=1.0,length_95%HPD={0.07876499,0.4141935}]:0.2277778,'Mus_musculus_GDF9_NP032136.2'[&length_mean=0.417335124,prob_range={1.0,1.0},prob(percent)="100",prob_stddev=0.0,prob+-sd="100+-0",length_median=0.4096603,prob=1.0,length_95%HPD={0.208294,0.6370473}]:0.4096603)[&length_mean=0.287117507,prob_range={0.994534062,0.995067324},prob(percent)="99",prob_stddev=3.7707334E-4,prob+-sd="99+-0",length_median=0.2765802,prob=0.994800693,length_95%HPD={0.0597201,0.5149307}]:0.2765802)[&length_mean=0.249912818,prob_range={0.471537128,0.509798694},prob(percent)="49",prob_stddev=0.0270550122,prob+-sd="49+-3",length_median=0.2418995,prob=0.490667911,length_95%HPD={0.04187398,0.4503506}]:0.2418995)[&length_mean=0.133896321,prob_range={0.305425943,0.332089055},prob(percent)="32",prob_stddev=0.018853667,prob+-sd="32+-2",length_median=0.1245831,prob=0.318757499,length_95%HPD={0.001812346,0.2608437}]:0.1245831)[&length_mean=0.0919936093,prob_range={0.278762832,0.299160112},prob(percent)="29",prob_stddev=0.0144230553,prob+-sd="29+-1",length_median=0.08350888,prob=0.288961472,length_95%HPD={0.01093193,0.1973305}]:0.08350888)[&length_mean=0.0852890747,prob_range={0.154512732,0.173576856},prob(percent)="16",prob_stddev=0.0134803719,prob+-sd="16+-1",length_median=0.08034514,prob=0.164044794,length_95%HPD={0.001513448,0.168454}]:0.08034514,((((('Mus_musculus_Nodal_AAI28019.1'[&length_mean=0.293854419,prob_range={1.0,1.0},prob(percent)="100",prob_stddev=0.0,prob+-sd="100+-0",length_median=0.2845196,prob=1.0,length_95%HPD={0.1367392,0.4677779}]:0.2845196,'Branchiostoma_floridae_Nodal_AAL99367.1'[&length_mean=0.272952737,prob_range={1.0,1.0},prob(percent)="100",prob_stddev=0.0,prob+-sd="100+-0",length_median=0.2653705,prob=1.0,length_95%HPD={0.1128221,0.4373168}]:0.2653705)[&length_mean=0.113944025,prob_range={0.522996934,0.522996934},prob(percent)="52",prob_stddev=0.0,prob+-sd="52+-0",length_median=0.1017685,prob=0.522996934,length_95%HPD={4.843904E-5,0.2506306}]:0.1017685,Saccoglossus_kowalevskii_nodal[&length_mean=0.336544608,prob_range={1.0,1.0},prob(percent)="100",prob_stddev=0.0,prob+-sd="100+-0",length_median=0.3302705,prob=1.0,length_95%HPD={0.1406238,0.5303608}]:0.3302705)[&length_mean=0.174442688,prob_range={0.800959872,0.852819624},prob(percent)="83",prob_stddev=0.0366703823,prob+-sd="83+-4",length_median=0.1673058,prob=0.826889748,length_95%HPD={0.02979965,0.3261102}]:0.1673058,'Lottia_gigantea_Nodal_ACB42423.1'[&length_mean=0.30074955,prob_range={1.0,1.0},prob(percent)="100",prob_stddev=0.0,prob+-sd="100+-0",length_median=0.2880973,prob=1.0,length_95%HPD={0.1181619,0.53415}]:0.2880973)[&length_mean=0.223349513,prob_range={0.924010132,0.92707639},prob(percent)="93",prob_stddev=0.00216817171,prob+-sd="93+-0",length_median=0.2141797,prob=0.925543261,length_95%HPD={0.04509915,0.41844}]:0.2141797,(((('Apis_mellifera_BMP2BMav_XP001122118.2'[&length_mean=0.219151272,prob_range={1.0,1.0},prob(percent)="100",prob_stddev=0.0,prob+-sd="100+-0",length_median=0.2136856,prob=1.0,length_95%HPD={0.09495845,0.3669786}]:0.2136856,'Nasonia_vitripennis_Mav_XP_001606148.3'[&length_mean=0.100339679,prob_range={1.0,1.0},prob(percent)="100",prob_stddev=0.0,prob+-sd="100+-0",length_median=0.09330303,prob=1.0,length_95%HPD={0.01376701,0.1988611}]:0.09330303)[&length_mean=0.0869057713,prob_range={0.756432476,0.766564458},prob(percent)="76",prob_stddev=0.00716439346,prob+-sd="76+-1",length_median=0.07976156,prob=0.761498467,length_95%HPD={1.815997E-4,0.1799009}]:0.07976156,('Drosophila_melanogaster_Maverick_AAF59328.1'[&length_mean=0.227812535,prob_range={1.0,1.0},prob(percent)="100",prob_stddev=0.0,prob+-sd="100+-0",length_median=0.2209901,prob=1.0,length_95%HPD={0.102386,0.3628893}]:0.2209901,'Oncopeltus_fasciatus_PTY12329.1_bone_morphogenetic_protein_2-like'[&length_mean=0.22393876,prob_range={1.0,1.0},prob(percent)="100",prob_stddev=0.0,prob+-sd="100+-0",length_median=0.2162233,prob=1.0,length_95%HPD={0.09791601,0.3613763}]:0.2162233)[&length_mean=0.0620715708,prob_range={0.672310359,0.699640048},prob(percent)="69",prob_stddev=0.0193250087,prob+-sd="69+-2",length_median=0.05261031,prob=0.685975203,length_95%HPD={7.725616E-6,0.1503299}]:0.05261031)[&length_mean=0.159848446,prob_range={0.772830289,0.785361952},prob(percent)="78",prob_stddev=0.00886122349,prob+-sd="78+-1",length_median=0.1525975,prob=0.779096121,length_95%HPD={0.03303393,0.301452}]:0.1525975,Gryllus_bimaculatus_Maverick_TRINITY_DN40148_c2_g1_i1[&length_mean=0.335907753,prob_range={1.0,1.0},prob(percent)="100",prob_stddev=0.0,prob+-sd="100+-0",length_median=0.3279665,prob=1.0,length_95%HPD={0.1626366,0.5109853}]:0.3279665)[&length_mean=0.144395029,prob_range={0.718037595,0.735768564},prob(percent)="73",prob_stddev=0.0125376886,prob+-sd="73+-1",length_median=0.1343308,prob=0.72690308,length_95%HPD={0.01514876,0.2991971}]:0.1343308,Tribolium_castaneum_Mav_TC004299[&length_mean=0.216235721,prob_range={1.0,1.0},prob(percent)="100",prob_stddev=0.0,prob+-sd="100+-0",length_median=0.2051404,prob=1.0,length_95%HPD={0.04868104,0.4011116}]:0.2051404)[&length_mean=0.553658021,prob_range={0.999066791,1.0},prob(percent)="100",prob_stddev=6.59878345E-4,prob+-sd="100+-0",length_median=0.5417986,prob=0.999533396,length_95%HPD={0.2824122,0.839382}]:0.5417986)[&length_mean=0.164527458,prob_range={0.168644181,0.183308892},prob(percent)="18",prob_stddev=0.0103695169,prob+-sd="18+-1",length_median=0.1505902,prob=0.175976536,length_95%HPD={0.004509412,0.3426458}]:0.1505902,('Mus_musculus_GDF3_NP032134.2'[&length_mean=0.233310862,prob_range={1.0,1.0},prob(percent)="100",prob_stddev=0.0,prob+-sd="100+-0",length_median=0.2237603,prob=1.0,length_95%HPD={0.07843469,0.3945214}]:0.2237603,('Mus_musculus_GDF1_NP032133.2'[&length_mean=0.2509107,prob_range={1.0,1.0},prob(percent)="100",prob_stddev=0.0,prob+-sd="100+-0",length_median=0.2240309,prob=1.0,length_95%HPD={0.03497311,0.526928}]:0.2240309,((('Mus_musculus_GDNF_NP_034405.1'[&length_mean=0.104066311,prob_range={1.0,1.0},prob(percent)="100",prob_stddev=0.0,prob+-sd="100+-0",length_median=0.09711012,prob=1.0,length_95%HPD={0.02070204,0.1979427}]:0.09711012,('Xenopus_laevis_GDNF_NP_001090196.1'[&length_mean=0.0669379748,prob_range={1.0,1.0},prob(percent)="100",prob_stddev=0.0,prob+-sd="100+-0",length_median=0.06056155,prob=1.0,length_95%HPD={0.002086106,0.1423318}]:0.06056155,'Danio_rerio_GDNF_NP_571807.1'[&length_mean=0.204540061,prob_range={1.0,1.0},prob(percent)="100",prob_stddev=0.0,prob+-sd="100+-0",length_median=0.1997532,prob=1.0,length_95%HPD={0.0830408,0.3342789}]:0.1997532)[&length_mean=0.045816955,prob_range={0.459538728,0.462338355},prob(percent)="46",prob_stddev=0.00197963504,prob+-sd="46+-0",length_median=0.03803566,prob=0.460938542,length_95%HPD={1.821812E-5,0.1135075}]:0.03803566)[&length_mean=0.305213609,prob_range={0.950406612,0.957872284},prob(percent)="95",prob_stddev=0.00527902676,prob+-sd="95+-1",length_median=0.2947244,prob=0.954139448,length_95%HPD={0.03187952,0.5794101}]:0.2947244,'Mus_musculus_Neurturin_NP_032764.1'[&length_mean=0.51690736,prob_range={1.0,1.0},prob(percent)="100",prob_stddev=0.0,prob+-sd="100+-0",length_median=0.502188,prob=1.0,length_95%HPD={0.2090505,0.8562365}]:0.502188)[&length_mean=0.864311565,prob_range={1.0,1.0},prob(percent)="100",prob_stddev=0.0,prob+-sd="100+-0",length_median=0.8428447,prob=1.0,length_95%HPD={0.4082319,1.326417}]:0.8428447,'Mus_musculus_Muellerianinhibiting_factor_NP031471.2'[&length_mean=0.697936394,prob_range={1.0,1.0},prob(percent)="100",prob_stddev=0.0,prob+-sd="100+-0",length_median=0.6830423,prob=1.0,length_95%HPD={0.3321854,1.082395}]:0.6830423)[&length_mean=0.305194202,prob_range={0.878282896,0.903746167},prob(percent)="89",prob_stddev=0.018005252,prob+-sd="89+-2",length_median=0.2921941,prob=0.891014531,length_95%HPD={0.01760113,0.5819826}]:0.2921941)[&length_mean=0.291243054,prob_range={0.83762165,0.846687108},prob(percent)="84",prob_stddev=0.00641024678,prob+-sd="84+-1",length_median=0.2790316,prob=0.842154379,length_95%HPD={0.09391939,0.5157967}]:0.2790316)[&length_mean=0.125612954,prob_range={0.682975603,0.714971337},prob(percent)="70",prob_stddev=0.0226244004,prob+-sd="70+-2",length_median=0.1166043,prob=0.69897347,length_95%HPD={0.0111046,0.2487002}]:0.1166043)[&length_mean=0.0837106684,prob_range={0.069057459,0.0810558592},prob(percent)="8",prob_stddev=0.00848415015,prob+-sd="8+-1",length_median=0.07732679,prob=0.0750566591,length_95%HPD={5.749684E-4,0.1783776}]:0.07732679)[&length_mean=0.041223279,prob_range={0.0427942941,0.0429276097},prob(percent)="4",prob_stddev=9.4268335E-5,prob+-sd="4+-0",length_median=0.03525208,prob=0.0428609519,length_95%HPD={2.090934E-4,0.09263138}]:0.03525208,'Nematostella_vectensis_ADMP_related_AFP87424.1'[&length_mean=0.33614287,prob_range={1.0,1.0},prob(percent)="100",prob_stddev=0.0,prob+-sd="100+-0",length_median=0.3306935,prob=1.0,length_95%HPD={0.1368182,0.5398805}]:0.3306935)[&length_mean=0.0398880791,prob_range={0.102119717,0.132515665},prob(percent)="12",prob_stddev=0.0214931804,prob+-sd="12+-2",length_median=0.03369636,prob=0.117317691,length_95%HPD={2.548551E-4,0.09951469}]:0.03369636,((((((Lottia_gigantea_DppBMP24_205842[&length_mean=0.239254743,prob_range={1.0,1.0},prob(percent)="100",prob_stddev=0.0,prob+-sd="100+-0",length_median=0.2329455,prob=1.0,length_95%HPD={0.1181407,0.3685727}]:0.2329455,'Mus_musculus_BMP4_AAC37698.1'[&length_mean=0.0448535997,prob_range={1.0,1.0},prob(percent)="100",prob_stddev=0.0,prob+-sd="100+-0",length_median=0.03868871,prob=1.0,length_95%HPD={8.22638E-5,0.1043538}]:0.03868871)[&length_mean=0.0422741982,prob_range={0.416077856,0.438874817},prob(percent)="43",prob_stddev=0.0161198853,prob+-sd="43+-2",length_median=0.0363555,prob=0.427476336,length_95%HPD={1.707626E-5,0.1019847}]:0.0363555,'Branchiostoma_floridae_BMP_24_AAC97488.1'[&length_mean=0.0742460995,prob_range={1.0,1.0},prob(percent)="100",prob_stddev=0.0,prob+-sd="100+-0",length_median=0.06810906,prob=1.0,length_95%HPD={0.007239092,0.1522443}]:0.06810906)[&length_mean=0.0446970278,prob_range={0.362085055,0.36435142},prob(percent)="36",prob_stddev=0.0016025617,prob+-sd="36+-0",length_median=0.0393264,prob=0.363218238,length_95%HPD={4.864618E-5,0.09924228}]:0.0393264,(Saccoglossus_kowalevskii_BMP24[&length_mean=0.0478893041,prob_range={1.0,1.0},prob(percent)="100",prob_stddev=0.0,prob+-sd="100+-0",length_median=0.04152536,prob=1.0,length_95%HPD={5.397783E-5,0.1091995}]:0.04152536,'Nematostella_vectensis_BMP24_AAR13362.1'[&length_mean=0.213488404,prob_range={1.0,1.0},prob(percent)="100",prob_stddev=0.0,prob+-sd="100+-0",length_median=0.207607,prob=1.0,length_95%HPD={0.09919393,0.3358843}]:0.207607)[&length_mean=0.0743415786,prob_range={0.974536728,0.974936675},prob(percent)="97",prob_stddev=2.82805005E-4,prob+-sd="97+-0",length_median=0.06837904,prob=0.974736702,length_95%HPD={0.005115867,0.1519303}]:0.06837904)[&length_mean=0.030697502,prob_range={0.351419811,0.376616451},prob(percent)="36",prob_stddev=0.0178167153,prob+-sd="36+-2",length_median=0.0238298,prob=0.364018131,length_95%HPD={1.073369E-5,0.08124058}]:0.0238298,'Mus_musculus_BMP2_NP031579.2'[&length_mean=0.0349027879,prob_range={1.0,1.0},prob(percent)="100",prob_stddev=0.0,prob+-sd="100+-0",length_median=0.02899711,prob=1.0,length_95%HPD={1.09824E-5,0.08256471}]:0.02899711)[&length_mean=0.0693327194,prob_range={0.856419144,0.860951873},prob(percent)="86",prob_stddev=0.00320512339,prob+-sd="86+-0",length_median=0.06383887,prob=0.858685509,length_95%HPD={0.005850332,0.1422053}]:0.06383887,(((('Apis_mellifera_Dpp_BMP24_XP001122815.2'[&length_mean=0.0227381167,prob_range={1.0,1.0},prob(percent)="100",prob_stddev=0.0,prob+-sd="100+-0",length_median=0.0168439,prob=1.0,length_95%HPD={1.330206E-6,0.06389397}]:0.0168439,('Nasonia_vitripennis_dpp2_XP_008215623.1'[&length_mean=0.0157072692,prob_range={1.0,1.0},prob(percent)="100",prob_stddev=0.0,prob+-sd="100+-0",length_median=0.01103133,prob=1.0,length_95%HPD={9.825602E-7,0.04676741}]:0.01103133,(('Nasonia_vitripennis_dpp1_XP_008215622.1'[&length_mean=0.0156218664,prob_range={1.0,1.0},prob(percent)="100",prob_stddev=0.0,prob+-sd="100+-0",length_median=0.01087641,prob=1.0,length_95%HPD={2.251059E-6,0.04680851}]:0.01087641,'Nasonia_vitripennis_dpp3_XP_008215620.1'[&length_mean=0.0163598612,prob_range={1.0,1.0},prob(percent)="100",prob_stddev=0.0,prob+-sd="100+-0",length_median=0.01131712,prob=1.0,length_95%HPD={3.383259E-6,0.04947007}]:0.01131712)[&length_mean=0.015961716,prob_range={0.202639648,0.203972804},prob(percent)="20",prob_stddev=9.4268335E-4,prob+-sd="20+-0",length_median=0.01089435,prob=0.203306226,length_95%HPD={6.706836E-7,0.04774132}]:0.01089435,'Nasonia_vitripennis_dpp4_XP_001607677.1'[&length_mean=0.0159717885,prob_range={1.0,1.0},prob(percent)="100",prob_stddev=0.0,prob+-sd="100+-0",length_median=0.01117717,prob=1.0,length_95%HPD={1.433083E-7,0.04643817}]:0.01117717)[&length_mean=0.016608534,prob_range={0.202373017,0.202506332},prob(percent)="20",prob_stddev=9.4268335E-5,prob+-sd="20+-0",length_median=0.01123279,prob=0.202439675,length_95%HPD={1.154836E-5,0.04805895}]:0.01123279)[&length_mean=0.0423997394,prob_range={0.974536728,0.979469404},prob(percent)="98",prob_stddev=0.0034879284,prob+-sd="98+-0",length_median=0.0369678,prob=0.977003066,length_95%HPD={0.001904483,0.09507902}]:0.0369678)[&length_mean=0.056544114,prob_range={0.994934009,0.995067324},prob(percent)="100",prob_stddev=9.4268335E-5,prob+-sd="100+-0",length_median=0.05040019,prob=0.995000667,length_95%HPD={0.003414987,0.1197433}]:0.05040019,('Oncopeltus_fasciatus_PTY15123.1_decapentaplegic'[&length_mean=0.0322121971,prob_range={1.0,1.0},prob(percent)="100",prob_stddev=0.0,prob+-sd="100+-0",length_median=0.0271762,prob=1.0,length_95%HPD={3.625882E-4,0.07707957}]:0.0271762,'Oncopeltus_fasciatus_PTY22239.1_dpp_fragment'[&length_mean=0.0317173879,prob_range={1.0,1.0},prob(percent)="100",prob_stddev=0.0,prob+-sd="100+-0",length_median=0.02667873,prob=1.0,length_95%HPD={4.814247E-4,0.07630688}]:0.02667873)[&length_mean=0.0761330595,prob_range={0.966537795,0.979202773},prob(percent)="97",prob_stddev=0.00895549183,prob+-sd="97+-1",length_median=0.07049114,prob=0.972870284,length_95%HPD={0.009885649,0.1524367}]:0.07049114)[&length_mean=0.0483159224,prob_range={0.760298627,0.788828156},prob(percent)="77",prob_stddev=0.0201734237,prob+-sd="77+-2",length_median=0.04260879,prob=0.774563392,length_95%HPD={5.487374E-4,0.1070188}]:0.04260879,Gryllus_bimaculatus_dpp_TRINITY_DN43272_c4_g1_i1[&length_mean=0.0977805113,prob_range={1.0,1.0},prob(percent)="100",prob_stddev=0.0,prob+-sd="100+-0",length_median=0.09214061,prob=1.0,length_95%HPD={0.02442229,0.1774807}]:0.09214061)[&length_mean=0.0210053419,prob_range={0.13984802,0.14944674},prob(percent)="14",prob_stddev=0.00678732012,prob+-sd="14+-1",length_median=0.01432311,prob=0.14464738,length_95%HPD={5.283715E-6,0.0645497}]:0.01432311,((Gryllus_bimaculatus_dpp2_TRINITY_DN36587_c2_g1_i1[&length_mean=0.118847037,prob_range={1.0,1.0},prob(percent)="100",prob_stddev=0.0,prob+-sd="100+-0",length_median=0.113122,prob=1.0,length_95%HPD={0.01219337,0.2309731}]:0.113122,Tribolium_castaneum_Dpp_TC008466[&length_mean=0.323998859,prob_range={1.0,1.0},prob(percent)="100",prob_stddev=0.0,prob+-sd="100+-0",length_median=0.3207206,prob=1.0,length_95%HPD={0.1248409,0.5174483}]:0.3207206)[&length_mean=0.0804493974,prob_range={0.319290761,0.320623917},prob(percent)="32",prob_stddev=9.4268335E-4,prob+-sd="32+-0",length_median=0.07367052,prob=0.319957339,length_95%HPD={0.008256054,0.1666636}]:0.07367052,'Drosophila_melanogaster_Dpp_AAN10431.1'[&length_mean=0.172610164,prob_range={1.0,1.0},prob(percent)="100",prob_stddev=0.0,prob+-sd="100+-0",length_median=0.1688798,prob=1.0,length_95%HPD={0.04723497,0.3015815}]:0.1688798)[&length_mean=0.0369642688,prob_range={0.0982535662,0.103319557},prob(percent)="10",prob_stddev=0.00358219673,prob+-sd="10+-0",length_median=0.03015314,prob=0.100786562,length_95%HPD={2.763861E-5,0.09468741}]:0.03015314)[&length_mean=0.0529644334,prob_range={0.250633249,0.25329956},prob(percent)="25",prob_stddev=0.0018853667,prob+-sd="25+-0",length_median=0.04459921,prob=0.251966404,length_95%HPD={5.148673E-5,0.1279635}]:0.04459921)[&length_mean=0.172438919,prob_range={0.579122784,0.599386748},prob(percent)="59",prob_stddev=0.0143287869,prob+-sd="59+-1",length_median=0.1662039,prob=0.589254766,length_95%HPD={0.06153534,0.2893109}]:0.1662039,Saccoglossus_kowalevskii_Univin[&length_mean=0.113000653,prob_range={1.0,1.0},prob(percent)="100",prob_stddev=0.0,prob+-sd="100+-0",length_median=0.1073345,prob=1.0,length_95%HPD={0.02706938,0.2108022}]:0.1073345)[&length_mean=0.0587423759,prob_range={0.334755366,0.363018264},prob(percent)="35",prob_stddev=0.019984887,prob+-sd="35+-2",length_median=0.0509782,prob=0.348886815,length_95%HPD={6.654202E-5,0.138212}]:0.0509782)[&length_mean=0.0751520771,prob_range={0.251299827,0.288894814},prob(percent)="27",prob_stddev=0.0265836705,prob+-sd="27+-3",length_median=0.06756391,prob=0.27009732,length_95%HPD={2.959254E-6,0.1644279}]:0.06756391,'Branchiostoma_floridae_Univin_XP002589220.1'[&length_mean=0.219648558,prob_range={1.0,1.0},prob(percent)="100",prob_stddev=0.0,prob+-sd="100+-0",length_median=0.2135226,prob=1.0,length_95%HPD={0.08970353,0.3568207}]:0.2135226)[&length_mean=0.0824539554,prob_range={0.439541394,0.449540061},prob(percent)="44",prob_stddev=0.00707012513,prob+-sd="44+-1",length_median=0.07424553,prob=0.444540728,length_95%HPD={1.199685E-5,0.1708596}]:0.07424553)[&length_mean=0.180601738,prob_range={0.846820424,0.857352353},prob(percent)="85",prob_stddev=0.00744719847,prob+-sd="85+-1",length_median=0.1703553,prob=0.852086388,length_95%HPD={0.04866844,0.3425777}]:0.1703553)[&length_mean=0.309472137,prob_range={0.999200107,0.999866684},prob(percent)="100",prob_stddev=4.71341675E-4,prob+-sd="100+-0",length_median=0.3005948,prob=0.999533396,length_95%HPD={0.1192611,0.5074196}]:0.3005948)[&length_mean=0.136323451,prob_range={0.504599387,0.528596187},prob(percent)="52",prob_stddev=0.0169683003,prob+-sd="52+-2",length_median=0.1265297,prob=0.516597787,length_95%HPD={0.006005083,0.2844851}]:0.1265297)[&length_mean=0.0714761353,prob_range={0.337954939,0.34755366},prob(percent)="34",prob_stddev=0.00678732012,prob+-sd="34+-1",length_median=0.06366948,prob=0.342754299,length_95%HPD={8.807431E-4,0.1548396}]:0.06366948)[&length_mean=0.0499670831,prob_range={0.162644981,0.175176643},prob(percent)="17",prob_stddev=0.00886122349,prob+-sd="17+-1",length_median=0.03980438,prob=0.168910812,length_95%HPD={7.696228E-5,0.129125}]:0.03980438)[&length_mean=0.118015744,prob_range={0.996133849,0.997467004},prob(percent)="100",prob_stddev=9.4268335E-4,prob+-sd="100+-0",length_median=0.1125364,prob=0.996800427,length_95%HPD={0.03108715,0.2231933}]:0.1125364);
end;
begin figtree;
	set appearance.backgroundColorAttribute="Default";
	set appearance.backgroundColour=#-1;
	set appearance.branchColorAttribute="User selection";
	set appearance.branchLineWidth=1.0;
	set appearance.branchMinLineWidth=0.0;
	set appearance.branchWidthAttribute="Fixed";
	set appearance.foregroundColour=#-16777216;
	set appearance.selectionColour=#-2144520576;
	set branchLabels.colorAttribute="User selection";
	set branchLabels.displayAttribute="Branch times";
	set branchLabels.fontName="Arial";
	set branchLabels.fontSize=18;
	set branchLabels.fontStyle=3;
	set branchLabels.isShown=false;
	set branchLabels.significantDigits=4;
	set layout.expansion=762;
	set layout.layoutType="RECTILINEAR";
	set layout.zoom=0;
	set legend.attribute=null;
	set legend.fontSize=10.0;
	set legend.isShown=false;
	set legend.significantDigits=4;
	set nodeBars.barWidth=4.0;
	set nodeBars.displayAttribute=null;
	set nodeBars.isShown=false;
	set nodeLabels.colorAttribute="User selection";
	set nodeLabels.displayAttribute="prob";
	set nodeLabels.fontName="Arial";
	set nodeLabels.fontSize=12;
	set nodeLabels.fontStyle=3;
	set nodeLabels.isShown=true;
	set nodeLabels.significantDigits=2;
	set nodeShape.colourAttribute=null;
	set nodeShape.isShown=false;
	set nodeShape.minSize=10.0;
	set nodeShape.scaleType=Width;
	set nodeShape.shapeType=Circle;
	set nodeShape.size=4.0;
	set nodeShape.sizeAttribute=null;
	set polarLayout.alignTipLabels=false;
	set polarLayout.angularRange=0;
	set polarLayout.rootAngle=0;
	set polarLayout.rootLength=100;
	set polarLayout.showRoot=true;
	set radialLayout.spread=0.0;
	set rectilinearLayout.alignTipLabels=false;
	set rectilinearLayout.curvature=0;
	set rectilinearLayout.rootLength=100;
	set scale.offsetAge=0.0;
	set scale.rootAge=1.0;
	set scale.scaleFactor=1.0;
	set scale.scaleRoot=false;
	set scaleAxis.automaticScale=true;
	set scaleAxis.fontSize=8.0;
	set scaleAxis.isShown=false;
	set scaleAxis.lineWidth=1.0;
	set scaleAxis.majorTicks=1.0;
	set scaleAxis.origin=0.0;
	set scaleAxis.reverseAxis=false;
	set scaleAxis.showGrid=true;
	set scaleBar.automaticScale=true;
	set scaleBar.fontSize=10.0;
	set scaleBar.isShown=true;
	set scaleBar.lineWidth=1.0;
	set scaleBar.scaleRange=0.0;
	set tipLabels.colorAttribute="User selection";
	set tipLabels.displayAttribute="Names";
	set tipLabels.fontName="Arial";
	set tipLabels.fontSize=12;
	set tipLabels.fontStyle=3;
	set tipLabels.isShown=true;
	set tipLabels.significantDigits=4;
	set trees.order=false;
	set trees.orderType="increasing";
	set trees.rooting=true;
	set trees.rootingType="User Selection";
	set trees.transform=false;
	set trees.transformType="cladogram";
end;
```
