## Supplementary material for "Striking parallels between dorsoventral patterning in *Drosophila* and *Gryllus* reveal a complex evolutionary history behind a model gene regulatory network": File S3: MyD88_align_cured.nxs.con.tre

```
#NEXUS
[ID: 6342341623]
begin taxa;
	dimensions ntax=14;
	taxlabels
		Gryllus_bimaculatus_Myd88_TRINITY_DN42938_c4_g3_i1
		Apis_mellifera_MyD88_XP_006560502.2
		Nasonia_vitripennis_MyD88_XP_008206894.1
		Acyrthosiphon_pisum_MyD88_XP_001948320.2
		Oncopeltus_fasciatus_MyD88_PTY23197.1
		Penaeus_monodon_MyD88_AIS92906.1
		Tribolium_castaneum_MyD88_XP_008190563.1
		Bombyx_mori_MyD88_XP_004921572.1
		Drosophila_melanogaster_MyD88_NP_001260821.1
		Tetranychus_urticae_MyD88_XP_015786667.1
		Homo_sapiens_MyD88_AAB49967.1
		tollo_NP_524757.1_tollo_Drosophila_melanogaster
		Centruroides_sculpturatus_Toll-like_4_XP_023211534.1
		Ixodes_scapularis_Toll-like_2_XP_029836918.1
		;
end;
begin trees;
	translate
		1	Gryllus_bimaculatus_Myd88_TRINITY_DN42938_c4_g3_i1,
		2	Apis_mellifera_MyD88_XP_006560502.2,
		3	Nasonia_vitripennis_MyD88_XP_008206894.1,
		4	Acyrthosiphon_pisum_MyD88_XP_001948320.2,
		5	Oncopeltus_fasciatus_MyD88_PTY23197.1,
		6	Penaeus_monodon_MyD88_AIS92906.1,
		7	Tribolium_castaneum_MyD88_XP_008190563.1,
		8	Bombyx_mori_MyD88_XP_004921572.1,
		9	Drosophila_melanogaster_MyD88_NP_001260821.1,
		10	Tetranychus_urticae_MyD88_XP_015786667.1,
		11	Homo_sapiens_MyD88_AAB49967.1,
		12	tollo_NP_524757.1_tollo_Drosophila_melanogaster,
		13	Centruroides_sculpturatus_Toll-like_4_XP_023211534.1,
		14	Ixodes_scapularis_Toll-like_2_XP_029836918.1
		;
   tree con_50_majrule = [&U] (1[&prob=1.00000000e+00,prob_stddev=0.00000000e+00,prob_range={1.00000000e+00,1.00000000e+00},prob(percent)="100",prob+-sd="100+-0"]:3.120053e-01[&length_mean=3.16523349e-01,length_median=3.12005300e-01,length_95%HPD={1.96394700e-01,4.46141500e-01}],2[&prob=1.00000000e+00,prob_stddev=0.00000000e+00,prob_range={1.00000000e+00,1.00000000e+00},prob(percent)="100",prob+-sd="100+-0"]:1.795145e-01[&length_mean=1.82537105e-01,length_median=1.79514500e-01,length_95%HPD={1.00498900e-01,2.80351700e-01}],5[&prob=1.00000000e+00,prob_stddev=0.00000000e+00,prob_range={1.00000000e+00,1.00000000e+00},prob(percent)="100",prob+-sd="100+-0"]:6.984008e-01[&length_mean=7.00630243e-01,length_median=6.98400800e-01,length_95%HPD={5.02256200e-01,9.01239900e-01}],(3[&prob=1.00000000e+00,prob_stddev=0.00000000e+00,prob_range={1.00000000e+00,1.00000000e+00},prob(percent)="100",prob+-sd="100+-0"]:2.086651e-01[&length_mean=2.12357533e-01,length_median=2.08665100e-01,length_95%HPD={1.13530600e-01,3.21563700e-01}],4[&prob=1.00000000e+00,prob_stddev=0.00000000e+00,prob_range={1.00000000e+00,1.00000000e+00},prob(percent)="100",prob+-sd="100+-0"]:5.972343e-01[&length_mean=6.01374987e-01,length_median=5.97234300e-01,length_95%HPD={4.26919600e-01,7.82982700e-01}],((8[&prob=1.00000000e+00,prob_stddev=0.00000000e+00,prob_range={1.00000000e+00,1.00000000e+00},prob(percent)="100",prob+-sd="100+-0"]:4.488531e-01[&length_mean=4.54301498e-01,length_median=4.48853100e-01,length_95%HPD={2.87597100e-01,6.17021900e-01}],(10[&prob=1.00000000e+00,prob_stddev=0.00000000e+00,prob_range={1.00000000e+00,1.00000000e+00},prob(percent)="100",prob+-sd="100+-0"]:6.551744e-01[&length_mean=6.58304184e-01,length_median=6.55174400e-01,length_95%HPD={4.41417600e-01,8.77347800e-01}],(11[&prob=1.00000000e+00,prob_stddev=0.00000000e+00,prob_range={1.00000000e+00,1.00000000e+00},prob(percent)="100",prob+-sd="100+-0"]:5.561428e-01[&length_mean=5.63387547e-01,length_median=5.56142800e-01,length_95%HPD={3.36620700e-01,7.91926800e-01}],(12[&prob=1.00000000e+00,prob_stddev=0.00000000e+00,prob_range={1.00000000e+00,1.00000000e+00},prob(percent)="100",prob+-sd="100+-0"]:5.833454e-01[&length_mean=5.89121828e-01,length_median=5.83345400e-01,length_95%HPD={3.40614700e-01,8.15308200e-01}],(13[&prob=1.00000000e+00,prob_stddev=0.00000000e+00,prob_range={1.00000000e+00,1.00000000e+00},prob(percent)="100",prob+-sd="100+-0"]:2.019204e-01[&length_mean=2.06605485e-01,length_median=2.01920400e-01,length_95%HPD={7.33360500e-02,3.46161300e-01}],14[&prob=1.00000000e+00,prob_stddev=0.00000000e+00,prob_range={1.00000000e+00,1.00000000e+00},prob(percent)="100",prob+-sd="100+-0"]:3.432625e-01[&length_mean=3.48166736e-01,length_median=3.43262500e-01,length_95%HPD={1.89607900e-01,5.10922500e-01}])[&prob=1.00000000e+00,prob_stddev=0.00000000e+00,prob_range={1.00000000e+00,1.00000000e+00},prob(percent)="100",prob+-sd="100+-0"]:3.841988e-01[&length_mean=3.89620905e-01,length_median=3.84198800e-01,length_95%HPD={1.86495100e-01,6.15376700e-01}])[&prob=1.00000000e+00,prob_stddev=0.00000000e+00,prob_range={1.00000000e+00,1.00000000e+00},prob(percent)="100",prob+-sd="100+-0"]:5.083503e-01[&length_mean=5.15784571e-01,length_median=5.08350300e-01,length_95%HPD={2.91411000e-01,7.59562700e-01}])[&prob=9.55363091e-01,prob_stddev=2.82654276e-03,prob_range={9.53364424e-01,9.57361759e-01},prob(percent)="96",prob+-sd="96+-0"]:2.072294e-01[&length_mean=2.12051585e-01,length_median=2.07229400e-01,length_95%HPD={3.19994800e-02,4.08255900e-01}])[&prob=8.82744837e-01,prob_stddev=9.42180921e-04,prob_range={8.82078614e-01,8.83411059e-01},prob(percent)="88",prob+-sd="88+-0"]:1.469590e-01[&length_mean=1.54420537e-01,length_median=1.46959000e-01,length_95%HPD={3.40501400e-02,2.85226800e-01}])[&prob=5.15989340e-01,prob_stddev=1.17772615e-02,prob_range={5.07661559e-01,5.24317122e-01},prob(percent)="52",prob+-sd="52+-1"]:8.429726e-02[&length_mean=9.34869293e-02,length_median=8.42972600e-02,length_95%HPD={5.57204800e-05,2.02594000e-01}],9[&prob=1.00000000e+00,prob_stddev=0.00000000e+00,prob_range={1.00000000e+00,1.00000000e+00},prob(percent)="100",prob+-sd="100+-0"]:6.962082e-01[&length_mean=6.98049780e-01,length_median=6.96208200e-01,length_95%HPD={4.82828300e-01,9.39591700e-01}])[&prob=9.80679547e-01,prob_stddev=2.82654276e-03,prob_range={9.78680879e-01,9.82678215e-01},prob(percent)="98",prob+-sd="98+-0"]:1.472254e-01[&length_mean=1.50573656e-01,length_median=1.47225400e-01,length_95%HPD={3.85380900e-02,2.78222400e-01}])[&prob=6.92205197e-01,prob_stddev=3.76872368e-03,prob_range={6.89540306e-01,6.94870087e-01},prob(percent)="69",prob+-sd="69+-0"]:5.935682e-02[&length_mean=6.55555897e-02,length_median=5.93568200e-02,length_95%HPD={2.27522800e-03,1.34966400e-01}],(6[&prob=1.00000000e+00,prob_stddev=0.00000000e+00,prob_range={1.00000000e+00,1.00000000e+00},prob(percent)="100",prob+-sd="100+-0"]:4.789949e-01[&length_mean=4.83182777e-01,length_median=4.78994900e-01,length_95%HPD={3.22717800e-01,6.48925300e-01}],7[&prob=1.00000000e+00,prob_stddev=0.00000000e+00,prob_range={1.00000000e+00,1.00000000e+00},prob(percent)="100",prob+-sd="100+-0"]:4.764547e-01[&length_mean=4.80885352e-01,length_median=4.76454700e-01,length_95%HPD={3.24967900e-01,6.57137200e-01}])[&prob=5.38974017e-01,prob_stddev=1.97857993e-02,prob_range={5.24983344e-01,5.52964690e-01},prob(percent)="54",prob+-sd="54+-2"]:8.728948e-02[&length_mean=9.01747234e-02,length_median=8.72894800e-02,length_95%HPD={4.88189300e-03,1.71761800e-01}]);
end;
```
