## Supplementary material for "Striking parallels between dorsoventral patterning in *Drosophila* and *Gryllus* reveal a complex evolutionary history behind a model gene regulatory network": File S3: noggin.nxs.con 2.tre

```
#NEXUS
begin taxa;
	dimensions ntax=19;
	taxlabels
	'Acyrthosiphon_pisum_noggin-like_XP_029342324.1'
	'Acyrthosiphon_pisum_noggin_XP_003241979.1'
	'Branchiostoma_floridae_Noggin_ABG66526.1'
	'Danio_rerio_Noggin1_NP571058.2'
	'Danio_rerio_Noggin2_NP571067.1'
	'Danio_rerio_Noggin3_NP571057.1'
	Daphnia_pulex_Noggin_55080
	Gryllus_bimaculatus_Noggin_TRINITY_DN43642_c1_g1_i5
	'Homo_sapiens_Noggin_AAA83259.1'
	Lottia_gigantia_Noggin_A_127878
	Lottia_gigantia_Noggin_B_Possible_Tandem_Dup_127771
	'Nematostella_vectensis_Noggin_1_ABF61775.1'
	'Nematostella_vectensis_Noggin_2_ABF61776.1'
	'Oncopeltus_fasciatus_PTY10583.1_noggin'
	'Oncopeltus_fasciatus_noggin_like_PTY10584.1'
	'Takifugu_rubripes_Noggin_4_AAX07475.1'
	'Xenopus_laevis_Noggin_AAI69672.1'
	'Xenopus_tropicalis_Noggin_2_NP001007476.1'
	'Xenopus_tropicalis_Noggin_4_NP001037873.1'
;
end;

begin trees;
	tree con_50_majrule = [&U] ('Homo_sapiens_Noggin_AAA83259.1'[&length_mean=0.0719170611,prob_range={1.0,1.0},prob(percent)="100",prob_stddev=0.0,prob+-sd="100+-0",length_median=0.06657207,prob=1.0,length_95%HPD={0.008841978,0.1452668}]:0.066572,'Xenopus_laevis_Noggin_AAI69672.1'[&length_mean=0.0767139819,prob_range={1.0,1.0},prob(percent)="100",prob_stddev=0.0,prob+-sd="100+-0",length_median=0.07158287,prob=1.0,length_95%HPD={0.01414327,0.1527608}]:0.071583,((('Danio_rerio_Noggin3_NP571057.1'[&length_mean=0.0136611646,prob_range={1.0,1.0},prob(percent)="100",prob_stddev=0.0,prob+-sd="100+-0",length_median=0.009553821,prob=1.0,length_95%HPD={7.765928E-6,0.04004282}]:0.009554,'Danio_rerio_Noggin1_NP571058.2'[&length_mean=0.0247077247,prob_range={1.0,1.0},prob(percent)="100",prob_stddev=0.0,prob+-sd="100+-0",length_median=0.02071715,prob=1.0,length_95%HPD={2.322202E-6,0.05827715}]:0.020717)[&length_mean=0.192594663,prob_range={1.0,1.0},prob(percent)="100",prob_stddev=0.0,prob+-sd="100+-0",length_median=0.1870627,prob=1.0,length_95%HPD={0.08863409,0.3050536}]:0.187063,'Danio_rerio_Noggin2_NP571067.1'[&length_mean=0.214772127,prob_range={1.0,1.0},prob(percent)="100",prob_stddev=0.0,prob+-sd="100+-0",length_median=0.2086166,prob=1.0,length_95%HPD={0.1033666,0.3419693}]:0.208617)[&length_mean=0.0490992468,prob_range={0.546151283,0.555481506},prob(percent)="55",prob_stddev=0.00659746414,prob+-sd="55+-1",length_median=0.04179556,prob=0.550816395,length_95%HPD={8.196269E-6,0.1177014}]:0.041796,((('Xenopus_tropicalis_Noggin_2_NP001007476.1'[&length_mean=0.273882405,prob_range={1.0,1.0},prob(percent)="100",prob_stddev=0.0,prob+-sd="100+-0",length_median=0.2676682,prob=1.0,length_95%HPD={0.1302095,0.4319809}]:0.267668,'Branchiostoma_floridae_Noggin_ABG66526.1'[&length_mean=0.37249168,prob_range={1.0,1.0},prob(percent)="100",prob_stddev=0.0,prob+-sd="100+-0",length_median=0.364606,prob=1.0,length_95%HPD={0.2077312,0.5614796}]:0.364606)[&length_mean=0.117027358,prob_range={0.817394202,0.834388537},prob(percent)="83",prob_stddev=0.0120168097,prob+-sd="83+-1",length_median=0.1078514,prob=0.82589137,length_95%HPD={0.01062422,0.2415379}]:0.107851,Lottia_gigantia_Noggin_A_127878[&length_mean=0.269419098,prob_range={1.0,1.0},prob(percent)="100",prob_stddev=0.0,prob+-sd="100+-0",length_median=0.2611395,prob=1.0,length_95%HPD={0.1213432,0.4286383}]:0.26114)[&length_mean=0.104966007,prob_range={0.812062646,0.815728091},prob(percent)="81",prob_stddev=0.00259186091,prob+-sd="81+-0",length_median=0.09742367,prob=0.813895368,length_95%HPD={0.01033274,0.2112303}]:0.097424,((Daphnia_pulex_Noggin_55080[&length_mean=0.526085042,prob_range={1.0,1.0},prob(percent)="100",prob_stddev=0.0,prob+-sd="100+-0",length_median=0.516579,prob=1.0,length_95%HPD={0.3047752,0.7771501}]:0.516579,Gryllus_bimaculatus_Noggin_TRINITY_DN43642_c1_g1_i5[&length_mean=0.471385341,prob_range={1.0,1.0},prob(percent)="100",prob_stddev=0.0,prob+-sd="100+-0",length_median=0.4633218,prob=1.0,length_95%HPD={0.2503925,0.7075513}]:0.463322)[&length_mean=0.170906682,prob_range={0.606464512,0.62679107},prob(percent)="62",prob_stddev=0.0143730469,prob+-sd="62+-1",length_median=0.1616526,prob=0.616627791,length_95%HPD={0.03502833,0.324426}]:0.161653,((((Lottia_gigantia_Noggin_B_Possible_Tandem_Dup_127771[&length_mean=0.65846626,prob_range={1.0,1.0},prob(percent)="100",prob_stddev=0.0,prob+-sd="100+-0",length_median=0.6483015,prob=1.0,length_95%HPD={0.3851844,0.9425013}]:0.648302,('Xenopus_tropicalis_Noggin_4_NP001037873.1'[&length_mean=0.316270976,prob_range={1.0,1.0},prob(percent)="100",prob_stddev=0.0,prob+-sd="100+-0",length_median=0.3105335,prob=1.0,length_95%HPD={0.1159316,0.5225348}]:0.310534,'Takifugu_rubripes_Noggin_4_AAX07475.1'[&length_mean=0.382609125,prob_range={1.0,1.0},prob(percent)="100",prob_stddev=0.0,prob+-sd="100+-0",length_median=0.3732763,prob=1.0,length_95%HPD={0.1711202,0.6184241}]:0.373276)[&length_mean=0.449532821,prob_range={1.0,1.0},prob(percent)="100",prob_stddev=0.0,prob+-sd="100+-0",length_median=0.4384617,prob=1.0,length_95%HPD={0.2100776,0.7253251}]:0.438462)[&length_mean=0.162547851,prob_range={0.514161946,0.524158614},prob(percent)="52",prob_stddev=0.00706871157,prob+-sd="52+-1",length_median=0.1487189,prob=0.51916028,length_95%HPD={4.919458E-5,0.3428757}]:0.148719,'Nematostella_vectensis_Noggin_2_ABF61776.1'[&length_mean=0.695777914,prob_range={1.0,1.0},prob(percent)="100",prob_stddev=0.0,prob+-sd="100+-0",length_median=0.6878129,prob=1.0,length_95%HPD={0.429327,0.9783771}]:0.687813,'Acyrthosiphon_pisum_noggin_XP_003241979.1'[&length_mean=0.491057174,prob_range={1.0,1.0},prob(percent)="100",prob_stddev=0.0,prob+-sd="100+-0",length_median=0.48228,prob=1.0,length_95%HPD={0.2395788,0.7527127}]:0.48228)[&length_mean=0.232358594,prob_range={0.623125625,0.627124292},prob(percent)="63",prob_stddev=0.00282748463,prob+-sd="63+-0",length_median=0.2235567,prob=0.625124958,length_95%HPD={0.03483519,0.4523954}]:0.223557,'Oncopeltus_fasciatus_PTY10583.1_noggin'[&length_mean=0.634251049,prob_range={1.0,1.0},prob(percent)="100",prob_stddev=0.0,prob+-sd="100+-0",length_median=0.6250366,prob=1.0,length_95%HPD={0.3656447,0.8992635}]:0.625037)[&length_mean=0.23526769,prob_range={0.945684772,0.952682439},prob(percent)="95",prob_stddev=0.0049480981,prob+-sd="95+-0",length_median=0.2261311,prob=0.949183605,length_95%HPD={0.02140638,0.4373138}]:0.226131,'Nematostella_vectensis_Noggin_1_ABF61775.1'[&length_mean=0.672826847,prob_range={1.0,1.0},prob(percent)="100",prob_stddev=0.0,prob+-sd="100+-0",length_median=0.6634409,prob=1.0,length_95%HPD={0.4114317,0.9425313}]:0.663441,('Oncopeltus_fasciatus_noggin_like_PTY10584.1'[&length_mean=0.237487171,prob_range={1.0,1.0},prob(percent)="100",prob_stddev=0.0,prob+-sd="100+-0",length_median=0.2310835,prob=1.0,length_95%HPD={0.08459865,0.3792118}]:0.231084,'Acyrthosiphon_pisum_noggin-like_XP_029342324.1'[&length_mean=0.327757203,prob_range={1.0,1.0},prob(percent)="100",prob_stddev=0.0,prob+-sd="100+-0",length_median=0.3203964,prob=1.0,length_95%HPD={0.1756272,0.4996253}]:0.320396)[&length_mean=0.118061161,prob_range={0.616127957,0.62979007},prob(percent)="62",prob_stddev=0.00966057249,prob+-sd="62+-1",length_median=0.1075082,prob=0.622959014,length_95%HPD={7.740612E-4,0.2636879}]:0.107508)[&length_mean=0.152396338,prob_range={0.650783072,0.665111629},prob(percent)="66",prob_stddev=0.0101318199,prob+-sd="66+-1",length_median=0.143719,prob=0.657947351,length_95%HPD={0.0125771,0.3040956}]:0.143719)[&length_mean=0.12049518,prob_range={0.781072976,0.7964012},prob(percent)="79",prob_stddev=0.0108386911,prob+-sd="79+-1",length_median=0.112399,prob=0.788737088,length_95%HPD={0.004899041,0.2375956}]:0.112399)[&length_mean=0.257729541,prob_range={0.999666778,1.0},prob(percent)="100",prob_stddev=2.35623719E-4,prob+-sd="100+-0",length_median=0.2516966,prob=0.999833389,length_95%HPD={0.1174989,0.4081137}]:0.251697)[&length_mean=0.0699718885,prob_range={0.980673109,0.98667111},prob(percent)="98",prob_stddev=0.00424122694,prob+-sd="98+-0",length_median=0.06382677,prob=0.983672109,length_95%HPD={0.007296411,0.1453012}]:0.063827);
end;

begin figtree;
	set appearance.backgroundColorAttribute="Default";
	set appearance.backgroundColour=#ffffff;
	set appearance.branchColorAttribute="User selection";
	set appearance.branchColorGradient=false;
	set appearance.branchLineWidth=1.0;
	set appearance.branchMinLineWidth=0.0;
	set appearance.branchWidthAttribute="Fixed";
	set appearance.foregroundColour=#000000;
	set appearance.hilightingGradient=false;
	set appearance.selectionColour=#2d3680;
	set branchLabels.colorAttribute="User selection";
	set branchLabels.displayAttribute="Branch times";
	set branchLabels.fontName="Arial";
	set branchLabels.fontSize=18;
	set branchLabels.fontStyle=3;
	set branchLabels.isShown=false;
	set branchLabels.significantDigits=4;
	set layout.expansion=0;
	set layout.layoutType="RECTILINEAR";
	set layout.zoom=0;
	set legend.attribute="length_mean";
	set legend.fontSize=10.0;
	set legend.isShown=false;
	set legend.significantDigits=4;
	set nodeBars.barWidth=4.0;
	set nodeBars.displayAttribute="length_95%HPD";
	set nodeBars.isShown=false;
	set nodeLabels.colorAttribute="User selection";
	set nodeLabels.displayAttribute="prob";
	set nodeLabels.fontName="Arial";
	set nodeLabels.fontSize=10;
	set nodeLabels.fontStyle=0;
	set nodeLabels.isShown=true;
	set nodeLabels.significantDigits=2;
	set nodeShape.colourAttribute="User selection";
	set nodeShape.isShown=false;
	set nodeShape.minSize=10.0;
	set nodeShape.scaleType=Width;
	set nodeShape.shapeType=Circle;
	set nodeShape.size=4.0;
	set nodeShape.sizeAttribute="Fixed";
	set polarLayout.alignTipLabels=false;
	set polarLayout.angularRange=0;
	set polarLayout.rootAngle=0;
	set polarLayout.rootLength=100;
	set polarLayout.showRoot=true;
	set radialLayout.spread=0.0;
	set rectilinearLayout.alignTipLabels=false;
	set rectilinearLayout.curvature=0;
	set rectilinearLayout.rootLength=100;
	set scale.offsetAge=0.0;
	set scale.rootAge=1.0;
	set scale.scaleFactor=1.0;
	set scale.scaleRoot=false;
	set scaleAxis.automaticScale=true;
	set scaleAxis.fontSize=8.0;
	set scaleAxis.isShown=false;
	set scaleAxis.lineWidth=1.0;
	set scaleAxis.majorTicks=1.0;
	set scaleAxis.origin=0.0;
	set scaleAxis.reverseAxis=false;
	set scaleAxis.showGrid=true;
	set scaleBar.automaticScale=true;
	set scaleBar.fontSize=10.0;
	set scaleBar.isShown=true;
	set scaleBar.lineWidth=1.0;
	set scaleBar.scaleRange=0.0;
	set tipLabels.colorAttribute="User selection";
	set tipLabels.displayAttribute="Names";
	set tipLabels.fontName="Arial";
	set tipLabels.fontSize=12;
	set tipLabels.fontStyle=3;
	set tipLabels.isShown=true;
	set tipLabels.significantDigits=4;
	set trees.order=true;
	set trees.orderType="increasing";
	set trees.rooting=true;
	set trees.rootingType="User Selection";
	set trees.transform=false;
	set trees.transformType="cladogram";
end;
```
