## Supplementary material for "Striking parallels between dorsoventral patterning in *Drosophila* and *Gryllus* reveal a complex evolutionary history behind a model gene regulatory network": File S3: nudel_align_cured.nxs.con.tre

```
#NEXUS
begin taxa;
	dimensions ntax=9;
	taxlabels
	'Acyrthosiphon_pisum_nudel_XP_001949959.4'
	'Bombyx_mandarina_nudel_XP_028030967.1'
	'Drosophila_melanogaster_nudel_NP_523947.2'
	Gryllus_bimaculatus_nudel_TRINITY_DN40750_c5_g1_i3
	'Homo_sapiens_enterokinase_AAC50138.1'
	'Mus_musculus_enteropeptidase_NP_032967.1'
	'Nasonia_vitripennis_nudel_XP_003424379.2'
	'Oncopeltus_fasciatus_nudel_PTY10283.1'
	'Tribolium_castaneum_nudel_KYB29568.1'
;
end;

begin trees;
	tree con_50_majrule = [&U] ('Oncopeltus_fasciatus_nudel_PTY10283.1'[&prob=1.0,prob_stddev=0.0,prob_range={1.0,1.0},prob(percent)="100",prob+-sd="100+-0",length_mean=0.380559661,length_median=0.378597,length_95%HPD={0.2821673,0.4935572}]:0.378597,'Acyrthosiphon_pisum_nudel_XP_001949959.4'[&prob=1.0,prob_stddev=0.0,prob_range={1.0,1.0},prob(percent)="100",prob+-sd="100+-0",length_mean=0.369857955,length_median=0.3682811,length_95%HPD={0.2767544,0.4714816}]:0.368281,(((((Gryllus_bimaculatus_nudel_TRINITY_DN40750_c5_g1_i3[&prob=1.0,prob_stddev=0.0,prob_range={1.0,1.0},prob(percent)="100",prob+-sd="100+-0",length_mean=0.149461652,length_median=0.1479623,length_95%HPD={0.0746917,0.2348829}]:0.147962,'Tribolium_castaneum_nudel_KYB29568.1'[&prob=1.0,prob_stddev=0.0,prob_range={1.0,1.0},prob(percent)="100",prob+-sd="100+-0",length_mean=0.149022133,length_median=0.1469523,length_95%HPD={0.07457734,0.2319009}]:0.146952)[&prob=1.0,prob_stddev=0.0,prob_range={1.0,1.0},prob(percent)="100",prob+-sd="100+-0",length_mean=0.513782554,length_median=0.5107175,length_95%HPD={0.3557487,0.6606043}]:0.510718,('Homo_sapiens_enterokinase_AAC50138.1'[&prob=1.0,prob_stddev=0.0,prob_range={1.0,1.0},prob(percent)="100",prob+-sd="100+-0",length_mean=0.121145958,length_median=0.1193436,length_95%HPD={0.04830087,0.1965905}]:0.119344,'Mus_musculus_enteropeptidase_NP_032967.1'[&prob=1.0,prob_stddev=0.0,prob_range={1.0,1.0},prob(percent)="100",prob+-sd="100+-0",length_mean=0.126808322,length_median=0.1257683,length_95%HPD={0.05201315,0.2017083}]:0.125768)[&prob=1.0,prob_stddev=0.0,prob_range={1.0,1.0},prob(percent)="100",prob+-sd="100+-0",length_mean=0.695110889,length_median=0.6912721,length_95%HPD={0.5306135,0.8583316}]:0.691272)[&prob=1.0,prob_stddev=0.0,prob_range={1.0,1.0},prob(percent)="100",prob+-sd="100+-0",length_mean=0.366581852,length_median=0.3636559,length_95%HPD={0.2283773,0.507885}]:0.363656,'Drosophila_melanogaster_nudel_NP_523947.2'[&prob=1.0,prob_stddev=0.0,prob_range={1.0,1.0},prob(percent)="100",prob+-sd="100+-0",length_mean=0.475270568,length_median=0.4721265,length_95%HPD={0.3448048,0.6210714}]:0.472127)[&prob=0.877081945,prob_stddev=0.00423981414,prob_range={0.874083944,0.880079947},prob(percent)="88",prob+-sd="88+-0",length_mean=0.12910004,length_median=0.1262471,length_95%HPD={0.03514119,0.2211786}]:0.126247,'Nasonia_vitripennis_nudel_XP_003424379.2'[&prob=1.0,prob_stddev=0.0,prob_range={1.0,1.0},prob(percent)="100",prob+-sd="100+-0",length_mean=0.487241703,length_median=0.4847842,length_95%HPD={0.3652981,0.5997401}]:0.484784)[&prob=0.592271819,prob_stddev=0.0141327138,prob_range={0.582278481,0.602265157},prob(percent)="59",prob+-sd="59+-1",length_mean=0.084811747,length_median=0.08232004,length_95%HPD={0.01709296,0.1547646}]:0.08232,'Bombyx_mandarina_nudel_XP_028030967.1'[&prob=1.0,prob_stddev=0.0,prob_range={1.0,1.0},prob(percent)="100",prob+-sd="100+-0",length_mean=0.324621521,length_median=0.3224867,length_95%HPD={0.2407083,0.4172406}]:0.322487)[&prob=0.784810127,prob_stddev=0.0197857993,prob_range={0.770819454,0.798800799},prob(percent)="78",prob+-sd="78+-2",length_mean=0.0965163167,length_median=0.09365637,length_95%HPD={0.03703416,0.1690414}]:0.093656);
end;

begin figtree;
	set appearance.backgroundColorAttribute="Default";
	set appearance.backgroundColour=#ffffff;
	set appearance.branchColorAttribute="User selection";
	set appearance.branchColorGradient=false;
	set appearance.branchLineWidth=1.0;
	set appearance.branchMinLineWidth=0.0;
	set appearance.branchWidthAttribute="Fixed";
	set appearance.foregroundColour=#000000;
	set appearance.hilightingGradient=false;
	set appearance.selectionColour=#2d3680;
	set branchLabels.colorAttribute="User selection";
	set branchLabels.displayAttribute="Branch times";
	set branchLabels.fontName="sansserif";
	set branchLabels.fontSize=8;
	set branchLabels.fontStyle=0;
	set branchLabels.isShown=false;
	set branchLabels.significantDigits=4;
	set layout.expansion=0;
	set layout.layoutType="RECTILINEAR";
	set layout.zoom=0;
	set legend.attribute=null;
	set legend.fontSize=10.0;
	set legend.isShown=false;
	set legend.significantDigits=4;
	set nodeBars.barWidth=4.0;
	set nodeBars.displayAttribute=null;
	set nodeBars.isShown=false;
	set nodeLabels.colorAttribute="User selection";
	set nodeLabels.displayAttribute="prob";
	set nodeLabels.fontName="Arial";
	set nodeLabels.fontSize=12;
	set nodeLabels.fontStyle=0;
	set nodeLabels.isShown=true;
	set nodeLabels.significantDigits=2;
	set nodeShapeExternal.colourAttribute=null;
	set nodeShapeExternal.isShown=false;
	set nodeShapeExternal.minSize=10.0;
	set nodeShapeExternal.scaleType=Width;
	set nodeShapeExternal.shapeType=Circle;
	set nodeShapeExternal.size=4.0;
	set nodeShapeExternal.sizeAttribute=null;
	set nodeShapeInternal.colourAttribute=null;
	set nodeShapeInternal.isShown=false;
	set nodeShapeInternal.minSize=10.0;
	set nodeShapeInternal.scaleType=Width;
	set nodeShapeInternal.shapeType=Circle;
	set nodeShapeInternal.size=4.0;
	set nodeShapeInternal.sizeAttribute=null;
	set polarLayout.alignTipLabels=false;
	set polarLayout.angularRange=0;
	set polarLayout.rootAngle=0;
	set polarLayout.rootLength=100;
	set polarLayout.showRoot=true;
	set radialLayout.spread=0.0;
	set rectilinearLayout.alignTipLabels=false;
	set rectilinearLayout.curvature=0;
	set rectilinearLayout.rootLength=100;
	set scale.offsetAge=0.0;
	set scale.rootAge=1.0;
	set scale.scaleFactor=1.0;
	set scale.scaleRoot=false;
	set scaleAxis.automaticScale=true;
	set scaleAxis.fontSize=8.0;
	set scaleAxis.isShown=false;
	set scaleAxis.lineWidth=1.0;
	set scaleAxis.majorTicks=1.0;
	set scaleAxis.minorTicks=0.5;
	set scaleAxis.origin=0.0;
	set scaleAxis.reverseAxis=false;
	set scaleAxis.showGrid=true;
	set scaleBar.automaticScale=true;
	set scaleBar.fontSize=10.0;
	set scaleBar.isShown=true;
	set scaleBar.lineWidth=1.0;
	set scaleBar.scaleRange=0.0;
	set tipLabels.colorAttribute="User selection";
	set tipLabels.displayAttribute="Names";
	set tipLabels.fontName="Arial";
	set tipLabels.fontSize=18;
	set tipLabels.fontStyle=3;
	set tipLabels.isShown=true;
	set tipLabels.significantDigits=4;
	set trees.order=false;
	set trees.orderType="increasing";
	set trees.rooting=true;
	set trees.rootingType="User Selection";
	set trees.transform=false;
	set trees.transformType="cladogram";
end;
```
