## Supplementary material for "Striking parallels between dorsoventral patterning in *Drosophila* and *Gryllus* reveal a complex evolutionary history behind a model gene regulatory network": File S3: pelle_tube_align_cured.nxs.con 2.tre

```
#NEXUS
begin taxa;
	dimensions ntax=15;
	taxlabels
	'Acyrthosiphon_pisum_pelle_XP_001943030.2'
	Aedes_aegypti_Tube_AGAP003062
	Anopheles_gambiae_Tube_AAEL007642
	'Apis_mellifera_pelle_XP_624002.4'
	'Bombyx_mandarina_pelle_XP_028037955.1'
	Bombyx_mori_Tube_BGIBMGA002494
	Culex_quinquefasciatus_Tube_CPIJ013746
	'Drosophila_melanogaster_pelle_NP_001263008.1'
	'Drosophila_melanogaster_tube_NP_001189164.1'
	'Eriocheir_sinensis_pelle_AIR09394.1'
	Gryllus_bimaculatus_pelle_TRINITY_DN45211_c2_g2_i4
	Gryllus_bimaculatus_tube_TRINITY_DN37351_c2_g1_i4
	'Nasonia_vitripennis_pelle_XP_001599847.1'
	'Oncopeltus_fasciatus_Pelle_PTY24434.1'
	'Oncopeltus_fasciatus_Tube_PTY14891.1'
;
end;

begin trees;
	tree con_50_majrule = [&U] ('Oncopeltus_fasciatus_Pelle_PTY24434.1'[&prob=1.0,prob_stddev=0.0,prob_range={1.0,1.0},prob(percent)="100",prob+-sd="100+-0",length_mean=0.325824934,length_median=0.3228394,length_95%HPD={0.2118646,0.4416851}]:0.322839,(Gryllus_bimaculatus_pelle_TRINITY_DN45211_c2_g2_i4[&prob=1.0,prob_stddev=0.0,prob_range={1.0,1.0},prob(percent)="100",prob+-sd="100+-0",length_mean=0.210373349,length_median=0.2071202,length_95%HPD={0.1195041,0.306309}]:0.20712,('Apis_mellifera_pelle_XP_624002.4'[&prob=1.0,prob_stddev=0.0,prob_range={1.0,1.0},prob(percent)="100",prob+-sd="100+-0",length_mean=0.103313888,length_median=0.1001211,length_95%HPD={0.04415635,0.1780468}]:0.100121,'Nasonia_vitripennis_pelle_XP_001599847.1'[&prob=1.0,prob_stddev=0.0,prob_range={1.0,1.0},prob(percent)="100",prob+-sd="100+-0",length_mean=0.245920881,length_median=0.2437487,length_95%HPD={0.1515224,0.3445129}]:0.243749)[&prob=1.0,prob_stddev=0.0,prob_range={1.0,1.0},prob(percent)="100",prob+-sd="100+-0",length_mean=0.181757096,length_median=0.1770375,length_95%HPD={0.0930022,0.2741939}]:0.177038)[&prob=0.956695536,prob_stddev=0.00188436184,prob_range={0.955363091,0.958027981},prob(percent)="96",prob+-sd="96+-0",length_mean=0.0771309262,length_median=0.07365615,length_95%HPD={0.01394363,0.1470927}]:0.073656,('Acyrthosiphon_pisum_pelle_XP_001943030.2'[&prob=1.0,prob_stddev=0.0,prob_range={1.0,1.0},prob(percent)="100",prob+-sd="100+-0",length_mean=0.332110632,length_median=0.3273655,length_95%HPD={0.2092189,0.4585921}]:0.327366,('Eriocheir_sinensis_pelle_AIR09394.1'[&prob=1.0,prob_stddev=0.0,prob_range={1.0,1.0},prob(percent)="100",prob+-sd="100+-0",length_mean=0.436661785,length_median=0.4334592,length_95%HPD={0.2972931,0.5786168}]:0.433459,('Bombyx_mandarina_pelle_XP_028037955.1'[&prob=1.0,prob_stddev=0.0,prob_range={1.0,1.0},prob(percent)="100",prob+-sd="100+-0",length_mean=0.507482149,length_median=0.5035618,length_95%HPD={0.3217076,0.6834072}]:0.503562,('Drosophila_melanogaster_pelle_NP_001263008.1'[&prob=1.0,prob_stddev=0.0,prob_range={1.0,1.0},prob(percent)="100",prob+-sd="100+-0",length_mean=0.478382748,length_median=0.4757823,length_95%HPD={0.2977286,0.6710206}]:0.475782,(('Oncopeltus_fasciatus_Tube_PTY14891.1'[&prob=1.0,prob_stddev=0.0,prob_range={1.0,1.0},prob(percent)="100",prob+-sd="100+-0",length_mean=0.321053289,length_median=0.3175667,length_95%HPD={0.1974829,0.4511624}]:0.317567,Gryllus_bimaculatus_tube_TRINITY_DN37351_c2_g1_i4[&prob=1.0,prob_stddev=0.0,prob_range={1.0,1.0},prob(percent)="100",prob+-sd="100+-0",length_mean=0.300528358,length_median=0.2974688,length_95%HPD={0.1803513,0.4301989}]:0.297469)[&prob=0.8491006,prob_stddev=4.7109046E-4,prob_range={0.848767488,0.849433711},prob(percent)="85",prob+-sd="85+-0",length_mean=0.100954968,length_median=0.09441007,length_95%HPD={0.003785626,0.2044852}]:0.09441,((Bombyx_mori_Tube_BGIBMGA002494[&prob=1.0,prob_stddev=0.0,prob_range={1.0,1.0},prob(percent)="100",prob+-sd="100+-0",length_mean=0.471194561,length_median=0.4665376,length_95%HPD={0.3077191,0.6378035}]:0.466538,(Aedes_aegypti_Tube_AGAP003062[&prob=1.0,prob_stddev=0.0,prob_range={1.0,1.0},prob(percent)="100",prob+-sd="100+-0",length_mean=0.522668025,length_median=0.5163532,length_95%HPD={0.3577907,0.7028971}]:0.516353,(Anopheles_gambiae_Tube_AAEL007642[&prob=1.0,prob_stddev=0.0,prob_range={1.0,1.0},prob(percent)="100",prob+-sd="100+-0",length_mean=0.435836925,length_median=0.4314908,length_95%HPD={0.2938591,0.5889403}]:0.431491,Culex_quinquefasciatus_Tube_CPIJ013746[&prob=1.0,prob_stddev=0.0,prob_range={1.0,1.0},prob(percent)="100",prob+-sd="100+-0",length_mean=0.215463041,length_median=0.2120212,length_95%HPD={0.1047241,0.3210625}]:0.212021)[&prob=0.952698201,prob_stddev=0.00376872368,prob_range={0.950033311,0.955363091},prob(percent)="95",prob+-sd="95+-0",length_mean=0.155622472,length_median=0.1500554,length_95%HPD={0.03398074,0.2846174}]:0.150055)[&prob=1.0,prob_stddev=0.0,prob_range={1.0,1.0},prob(percent)="100",prob+-sd="100+-0",length_mean=0.284816549,length_median=0.2786395,length_95%HPD={0.1315936,0.4407649}]:0.27864)[&prob=0.520319787,prob_stddev=0.00659526645,prob_range={0.515656229,0.524983344},prob(percent)="52",prob+-sd="52+-1",length_mean=0.0920647468,length_median=0.08285369,length_95%HPD={3.725356E-5,0.1985628}]:0.082854,'Drosophila_melanogaster_tube_NP_001189164.1'[&prob=1.0,prob_stddev=0.0,prob_range={1.0,1.0},prob(percent)="100",prob+-sd="100+-0",length_mean=1.00191466,length_median=0.9923684,length_95%HPD={0.7427479,1.273391}]:0.992368)[&prob=0.814123917,prob_stddev=0.00565308553,prob_range={0.810126582,0.818121252},prob(percent)="81",prob+-sd="81+-1",length_mean=0.13254221,length_median=0.1272158,length_95%HPD={4.57895E-4,0.2515466}]:0.127216)[&prob=1.0,prob_stddev=0.0,prob_range={1.0,1.0},prob(percent)="100",prob+-sd="100+-0",length_mean=0.612720456,length_median=0.6050006,length_95%HPD={0.4049594,0.8464298}]:0.605001)[&prob=0.614257162,prob_stddev=0.00376872368,prob_range={0.611592272,0.616922052},prob(percent)="61",prob+-sd="61+-0",length_mean=0.131599179,length_median=0.1253023,length_95%HPD={3.927256E-4,0.2499659}]:0.125302)[&prob=0.859427049,prob_stddev=0.0047109046,prob_range={0.856095936,0.862758161},prob(percent)="86",prob+-sd="86+-0",length_mean=0.113550778,length_median=0.1064418,length_95%HPD={9.693476E-6,0.2224652}]:0.106442)[&prob=1.0,prob_stddev=0.0,prob_range={1.0,1.0},prob(percent)="100",prob+-sd="100+-0",length_mean=0.182711005,length_median=0.1773064,length_95%HPD={0.0672533,0.2933353}]:0.177306)[&prob=0.62158561,prob_stddev=0.0103639901,prob_range={0.614257162,0.628914057},prob(percent)="62",prob+-sd="62+-1",length_mean=0.0458217212,length_median=0.04017808,length_95%HPD={6.461681E-5,0.1024382}]:0.040178);
end;

begin figtree;
	set appearance.backgroundColorAttribute="Default";
	set appearance.backgroundColour=#ffffff;
	set appearance.branchColorAttribute="User selection";
	set appearance.branchColorGradient=false;
	set appearance.branchLineWidth=1.0;
	set appearance.branchMinLineWidth=0.0;
	set appearance.branchWidthAttribute="Fixed";
	set appearance.foregroundColour=#000000;
	set appearance.hilightingGradient=false;
	set appearance.selectionColour=#2d3680;
	set branchLabels.colorAttribute="User selection";
	set branchLabels.displayAttribute="Branch times";
	set branchLabels.fontName="sansserif";
	set branchLabels.fontSize=8;
	set branchLabels.fontStyle=0;
	set branchLabels.isShown=false;
	set branchLabels.significantDigits=4;
	set layout.expansion=0;
	set layout.layoutType="RECTILINEAR";
	set layout.zoom=0;
	set legend.attribute=null;
	set legend.fontSize=10.0;
	set legend.isShown=false;
	set legend.significantDigits=4;
	set nodeBars.barWidth=4.0;
	set nodeBars.displayAttribute=null;
	set nodeBars.isShown=false;
	set nodeLabels.colorAttribute="User selection";
	set nodeLabels.displayAttribute="prob";
	set nodeLabels.fontName="Arial";
	set nodeLabels.fontSize=12;
	set nodeLabels.fontStyle=0;
	set nodeLabels.isShown=true;
	set nodeLabels.significantDigits=2;
	set nodeShapeExternal.colourAttribute=null;
	set nodeShapeExternal.isShown=false;
	set nodeShapeExternal.minSize=10.0;
	set nodeShapeExternal.scaleType=Width;
	set nodeShapeExternal.shapeType=Circle;
	set nodeShapeExternal.size=4.0;
	set nodeShapeExternal.sizeAttribute=null;
	set nodeShapeInternal.colourAttribute=null;
	set nodeShapeInternal.isShown=false;
	set nodeShapeInternal.minSize=10.0;
	set nodeShapeInternal.scaleType=Width;
	set nodeShapeInternal.shapeType=Circle;
	set nodeShapeInternal.size=4.0;
	set nodeShapeInternal.sizeAttribute=null;
	set polarLayout.alignTipLabels=false;
	set polarLayout.angularRange=0;
	set polarLayout.rootAngle=0;
	set polarLayout.rootLength=100;
	set polarLayout.showRoot=true;
	set radialLayout.spread=0.0;
	set rectilinearLayout.alignTipLabels=false;
	set rectilinearLayout.curvature=0;
	set rectilinearLayout.rootLength=100;
	set scale.offsetAge=0.0;
	set scale.rootAge=1.0;
	set scale.scaleFactor=1.0;
	set scale.scaleRoot=false;
	set scaleAxis.automaticScale=true;
	set scaleAxis.fontSize=8.0;
	set scaleAxis.isShown=false;
	set scaleAxis.lineWidth=1.0;
	set scaleAxis.majorTicks=1.0;
	set scaleAxis.minorTicks=0.5;
	set scaleAxis.origin=0.0;
	set scaleAxis.reverseAxis=false;
	set scaleAxis.showGrid=true;
	set scaleBar.automaticScale=true;
	set scaleBar.fontSize=10.0;
	set scaleBar.isShown=true;
	set scaleBar.lineWidth=1.0;
	set scaleBar.scaleRange=0.0;
	set tipLabels.colorAttribute="User selection";
	set tipLabels.displayAttribute="Names";
	set tipLabels.fontName="Arial";
	set tipLabels.fontSize=16;
	set tipLabels.fontStyle=3;
	set tipLabels.isShown=true;
	set tipLabels.significantDigits=4;
	set trees.order=false;
	set trees.orderType="increasing";
	set trees.rooting=true;
	set trees.rootingType="User Selection";
	set trees.transform=false;
	set trees.transformType="cladogram";
end;
```
