## Supplementary material for "Striking parallels between dorsoventral patterning in *Drosophila* and *Gryllus* reveal a complex evolutionary history behind a model gene regulatory network": File S3: pentagonetrim.nxs.con.tre

```
#NEXUS
[ID: 6857660387]
begin taxa;
	dimensions ntax=12;
	taxlabels
		Drosophila_melanogaster_magu_AAM71054.2
		Saccoglossus_kowalevskii_SPARC-related_modular_calcium-binding_protein_XP_00681
		Strigamia_maritima_pentagone_SMAR014572-RA
		Tribolium_castaneum_pentagone_XP_967285.3
		Nasonia_vitripennis_pentagone_XP_001601094.2
		Gryllus_bimaculatus_pentagone_TRINITY_DN35624_c3_g2_i5
		Oncopeltus_fasciatus_pentagone_PTY14353.1
		Crassostrea_gigas_SPARC-related_modular_calcium-binding_protein_XP_011425360.1
		Homo_sapiens_SPARC-related_modular_calcium-binding_protein_1_XP_005268052.1
		Danio_rerio_SPARC-related_modular_calcium-binding_protein_1_XP_021322767.1
		Acropora_millepora_SPARC-related_modular_calcium-binding_protein_XP_029190354.1
		Stylophora_pistillata_SPARC-related_modular_calcium-binding_protein_XP_02278512
		;
end;
begin trees;
	translate
		1	Drosophila_melanogaster_magu_AAM71054.2,
		2	Saccoglossus_kowalevskii_SPARC-related_modular_calcium-binding_protein_XP_00681,
		3	Strigamia_maritima_pentagone_SMAR014572-RA,
		4	Tribolium_castaneum_pentagone_XP_967285.3,
		5	Nasonia_vitripennis_pentagone_XP_001601094.2,
		6	Gryllus_bimaculatus_pentagone_TRINITY_DN35624_c3_g2_i5,
		7	Oncopeltus_fasciatus_pentagone_PTY14353.1,
		8	Crassostrea_gigas_SPARC-related_modular_calcium-binding_protein_XP_011425360.1,
		9	Homo_sapiens_SPARC-related_modular_calcium-binding_protein_1_XP_005268052.1,
		10	Danio_rerio_SPARC-related_modular_calcium-binding_protein_1_XP_021322767.1,
		11	Acropora_millepora_SPARC-related_modular_calcium-binding_protein_XP_029190354.1,
		12	Stylophora_pistillata_SPARC-related_modular_calcium-binding_protein_XP_02278512
		;
   tree con_all_compat = [&U] (1[&prob=1.00000000e+00,prob_stddev=0.00000000e+00,prob_range={1.00000000e+00,1.00000000e+00},prob(percent)="100",prob+-sd="100+-0"]:4.786381e-01[&length_mean=4.81145892e-01,length_median=4.78638100e-01,length_95%HPD={3.59113300e-01,6.12731300e-01}],4[&prob=1.00000000e+00,prob_stddev=0.00000000e+00,prob_range={1.00000000e+00,1.00000000e+00},prob(percent)="100",prob+-sd="100+-0"]:4.011621e-01[&length_mean=4.03895317e-01,length_median=4.01162100e-01,length_95%HPD={2.86647000e-01,5.25188000e-01}],(((((2[&prob=1.00000000e+00,prob_stddev=0.00000000e+00,prob_range={1.00000000e+00,1.00000000e+00},prob(percent)="100",prob+-sd="100+-0"]:2.691118e-01[&length_mean=2.70694679e-01,length_median=2.69111800e-01,length_95%HPD={1.61671700e-01,3.91916800e-01}],(9[&prob=1.00000000e+00,prob_stddev=0.00000000e+00,prob_range={1.00000000e+00,1.00000000e+00},prob(percent)="100",prob+-sd="100+-0"]:1.105428e-01[&length_mean=1.12498364e-01,length_median=1.10542800e-01,length_95%HPD={4.03911500e-02,1.81739600e-01}],10[&prob=1.00000000e+00,prob_stddev=0.00000000e+00,prob_range={1.00000000e+00,1.00000000e+00},prob(percent)="100",prob+-sd="100+-0"]:1.230694e-01[&length_mean=1.25521829e-01,length_median=1.23069400e-01,length_95%HPD={5.53052600e-02,1.99325700e-01}])[&prob=1.00000000e+00,prob_stddev=0.00000000e+00,prob_range={1.00000000e+00,1.00000000e+00},prob(percent)="100",prob+-sd="100+-0"]:6.841487e-01[&length_mean=6.88061261e-01,length_median=6.84148700e-01,length_95%HPD={5.35453300e-01,8.63654400e-01}])[&prob=1.00000000e+00,prob_stddev=0.00000000e+00,prob_range={1.00000000e+00,1.00000000e+00},prob(percent)="100",prob+-sd="100+-0"]:2.267728e-01[&length_mean=2.30005460e-01,length_median=2.26772800e-01,length_95%HPD={1.13573400e-01,3.60196100e-01}],(8[&prob=1.00000000e+00,prob_stddev=0.00000000e+00,prob_range={1.00000000e+00,1.00000000e+00},prob(percent)="100",prob+-sd="100+-0"]:5.642785e-01[&length_mean=5.66020725e-01,length_median=5.64278500e-01,length_95%HPD={4.16115600e-01,7.25522200e-01}],(11[&prob=1.00000000e+00,prob_stddev=0.00000000e+00,prob_range={1.00000000e+00,1.00000000e+00},prob(percent)="100",prob+-sd="100+-0"]:2.606662e-01[&length_mean=2.64403578e-01,length_median=2.60666200e-01,length_95%HPD={1.44056400e-01,3.79293800e-01}],12[&prob=1.00000000e+00,prob_stddev=0.00000000e+00,prob_range={1.00000000e+00,1.00000000e+00},prob(percent)="100",prob+-sd="100+-0"]:2.183240e-01[&length_mean=2.20132981e-01,length_median=2.18324000e-01,length_95%HPD={1.09605200e-01,3.37596800e-01}])[&prob=1.00000000e+00,prob_stddev=0.00000000e+00,prob_range={1.00000000e+00,1.00000000e+00},prob(percent)="100",prob+-sd="100+-0"]:8.419989e-01[&length_mean=8.45820808e-01,length_median=8.41998900e-01,length_95%HPD={6.47983900e-01,1.04802000e+00}])[&prob=4.18693769e-01,prob_stddev=1.72005315e-02,prob_range={4.06531156e-01,4.30856381e-01},prob(percent)="42",prob+-sd="42+-2"]:8.863646e-02[&length_mean=9.41035434e-02,length_median=8.86364600e-02,length_95%HPD={1.16989700e-04,1.94186700e-01}])[&prob=4.24025325e-01,prob_stddev=1.15455622e-02,prob_range={4.15861380e-01,4.32189270e-01},prob(percent)="42",prob+-sd="42+-1"]:1.035087e-01[&length_mean=1.05626591e-01,length_median=1.03508700e-01,length_95%HPD={1.53290200e-02,1.96761300e-01}],3[&prob=1.00000000e+00,prob_stddev=0.00000000e+00,prob_range={1.00000000e+00,1.00000000e+00},prob(percent)="100",prob+-sd="100+-0"]:4.655334e-01[&length_mean=4.67469031e-01,length_median=4.65533400e-01,length_95%HPD={3.39243000e-01,6.02036400e-01}])[&prob=9.98500500e-01,prob_stddev=7.06871157e-04,prob_range={9.98000666e-01,9.99000333e-01},prob(percent)="100",prob+-sd="100+-0"]:2.006513e-01[&length_mean=2.04278470e-01,length_median=2.00651300e-01,length_95%HPD={8.89415900e-02,3.35702200e-01}],7[&prob=1.00000000e+00,prob_stddev=0.00000000e+00,prob_range={1.00000000e+00,1.00000000e+00},prob(percent)="100",prob+-sd="100+-0"]:5.739971e-01[&length_mean=5.77858594e-01,length_median=5.73997100e-01,length_95%HPD={4.34767100e-01,7.27575800e-01}])[&prob=7.14261913e-01,prob_stddev=1.24880571e-02,prob_range={7.05431523e-01,7.23092303e-01},prob(percent)="71",prob+-sd="71+-1"]:1.129657e-01[&length_mean=1.15991585e-01,length_median=1.12965700e-01,length_95%HPD={3.25297500e-02,2.10291900e-01}],(5[&prob=1.00000000e+00,prob_stddev=0.00000000e+00,prob_range={1.00000000e+00,1.00000000e+00},prob(percent)="100",prob+-sd="100+-0"]:2.412535e-01[&length_mean=2.42930060e-01,length_median=2.41253500e-01,length_95%HPD={1.53110200e-01,3.33271700e-01}],6[&prob=1.00000000e+00,prob_stddev=0.00000000e+00,prob_range={1.00000000e+00,1.00000000e+00},prob(percent)="100",prob+-sd="100+-0"]:2.587538e-01[&length_mean=2.60816446e-01,length_median=2.58753800e-01,length_95%HPD={1.72274100e-01,3.52967600e-01}])[&prob=4.58680440e-01,prob_stddev=1.43730469e-02,prob_range={4.48517161e-01,4.68843719e-01},prob(percent)="46",prob+-sd="46+-1"]:6.416002e-02[&length_mean=6.76294187e-02,length_median=6.41600200e-02,length_95%HPD={4.27730100e-03,1.29579900e-01}])[&prob=7.55914695e-01,prob_stddev=1.64936603e-03,prob_range={7.54748417e-01,7.57080973e-01},prob(percent)="76",prob+-sd="76+-0"]:1.173048e-01[&length_mean=1.19760523e-01,length_median=1.17304800e-01,length_95%HPD={2.44299400e-02,2.15615200e-01}]);
end;
```
