## Supplementary material for "Striking parallels between dorsoventral patterning in *Drosophila* and *Gryllus* reveal a complex evolutionary history behind a model gene regulatory network": File S3: pipe_align_cured.nxs.con.tre

```
#NEXUS
[ID: 6138501849]
begin taxa;
	dimensions ntax=9;
	taxlabels
		Oncopeltus_fasciatus_pipe_PTY10266.1
		Gryllus_bimaculatus_pipe_TRINITY_DN37802_c0_g2_i1
		Apis_mellifera_pipe_XP_395133.3
		Tribolium_castaneum_pipe_EFA12172.1
		Drosophila_melanogaster_pipe_NP_524158.2
		Acyrthosiphon_pisum_pipe_XP_001950548.2
		Parasteatoda_tepidariorum_pipe_XP_021000781.1
		Limulus_polyphemus_pipe_XP_013778880.1
		Daphnia_magna_pipe_KZS12298.1
		;
end;
begin trees;
	translate
		1	Oncopeltus_fasciatus_pipe_PTY10266.1,
		2	Gryllus_bimaculatus_pipe_TRINITY_DN37802_c0_g2_i1,
		3	Apis_mellifera_pipe_XP_395133.3,
		4	Tribolium_castaneum_pipe_EFA12172.1,
		5	Drosophila_melanogaster_pipe_NP_524158.2,
		6	Acyrthosiphon_pisum_pipe_XP_001950548.2,
		7	Parasteatoda_tepidariorum_pipe_XP_021000781.1,
		8	Limulus_polyphemus_pipe_XP_013778880.1,
		9	Daphnia_magna_pipe_KZS12298.1
		;
   tree con_50_majrule = [&U] (1[&prob=1.00000000e+00,prob_stddev=0.00000000e+00,prob_range={1.00000000e+00,1.00000000e+00},prob(percent)="100",prob+-sd="100+-0"]:1.224212e-01[&length_mean=1.24171274e-01,length_median=1.22421200e-01,length_95%HPD={7.56225500e-02,1.72347900e-01}],2[&prob=1.00000000e+00,prob_stddev=0.00000000e+00,prob_range={1.00000000e+00,1.00000000e+00},prob(percent)="100",prob+-sd="100+-0"]:1.128291e-01[&length_mean=1.14089085e-01,length_median=1.12829100e-01,length_95%HPD={6.62630100e-02,1.61303100e-01}],(3[&prob=1.00000000e+00,prob_stddev=0.00000000e+00,prob_range={1.00000000e+00,1.00000000e+00},prob(percent)="100",prob+-sd="100+-0"]:1.625032e-01[&length_mean=1.63702785e-01,length_median=1.62503200e-01,length_95%HPD={1.10532400e-01,2.24471200e-01}],(((4[&prob=1.00000000e+00,prob_stddev=0.00000000e+00,prob_range={1.00000000e+00,1.00000000e+00},prob(percent)="100",prob+-sd="100+-0"]:1.352268e-01[&length_mean=1.39478448e-01,length_median=1.35226800e-01,length_95%HPD={7.41119700e-02,2.17047200e-01}],((7[&prob=1.00000000e+00,prob_stddev=0.00000000e+00,prob_range={1.00000000e+00,1.00000000e+00},prob(percent)="100",prob+-sd="100+-0"]:2.375426e-01[&length_mean=2.40042939e-01,length_median=2.37542600e-01,length_95%HPD={1.56997100e-01,3.30689400e-01}],8[&prob=1.00000000e+00,prob_stddev=0.00000000e+00,prob_range={1.00000000e+00,1.00000000e+00},prob(percent)="100",prob+-sd="100+-0"]:3.948326e-01[&length_mean=3.96687425e-01,length_median=3.94832600e-01,length_95%HPD={2.97654800e-01,5.05653200e-01}])[&prob=9.97668221e-01,prob_stddev=4.71090460e-04,prob_range={9.97335110e-01,9.98001332e-01},prob(percent)="100",prob+-sd="100+-0"]:1.525374e-01[&length_mean=1.56023269e-01,length_median=1.52537400e-01,length_95%HPD={5.51806100e-02,2.61388800e-01}],9[&prob=1.00000000e+00,prob_stddev=0.00000000e+00,prob_range={1.00000000e+00,1.00000000e+00},prob(percent)="100",prob+-sd="100+-0"]:7.111921e-01[&length_mean=7.13483297e-01,length_median=7.11192100e-01,length_95%HPD={5.66997000e-01,8.81839300e-01}])[&prob=1.00000000e+00,prob_stddev=0.00000000e+00,prob_range={1.00000000e+00,1.00000000e+00},prob(percent)="100",prob+-sd="100+-0"]:5.040201e-01[&length_mean=5.06843688e-01,length_median=5.04020100e-01,length_95%HPD={3.74400300e-01,6.46997700e-01}])[&prob=8.46768821e-01,prob_stddev=9.42180921e-03,prob_range={8.40106596e-01,8.53431046e-01},prob(percent)="85",prob+-sd="85+-1"]:7.165836e-02[&length_mean=7.35808858e-02,length_median=7.16583600e-02,length_95%HPD={2.09305300e-02,1.32237800e-01}],5[&prob=1.00000000e+00,prob_stddev=0.00000000e+00,prob_range={1.00000000e+00,1.00000000e+00},prob(percent)="100",prob+-sd="100+-0"]:2.070911e-01[&length_mean=2.05171105e-01,length_median=2.07091100e-01,length_95%HPD={1.30060100e-01,2.89672400e-01}])[&prob=5.33644237e-01,prob_stddev=9.42180921e-03,prob_range={5.26982012e-01,5.40306462e-01},prob(percent)="53",prob+-sd="53+-1"]:4.622387e-02[&length_mean=4.87275711e-02,length_median=4.62238700e-02,length_95%HPD={9.02508600e-03,8.89012300e-02}],6[&prob=1.00000000e+00,prob_stddev=0.00000000e+00,prob_range={1.00000000e+00,1.00000000e+00},prob(percent)="100",prob+-sd="100+-0"]:1.906795e-01[&length_mean=1.92644432e-01,length_median=1.90679500e-01,length_95%HPD={1.32051600e-01,2.59620400e-01}])[&prob=7.60826116e-01,prob_stddev=9.42180921e-04,prob_range={7.60159893e-01,7.61492338e-01},prob(percent)="76",prob+-sd="76+-0"]:3.865787e-02[&length_mean=4.11956947e-02,length_median=3.86578700e-02,length_95%HPD={3.50337300e-03,7.79783900e-02}])[&prob=9.90672885e-01,prob_stddev=2.82654276e-03,prob_range={9.88674217e-01,9.92671552e-01},prob(percent)="99",prob+-sd="99+-0"]:5.065186e-02[&length_mean=5.26893482e-02,length_median=5.06518600e-02,length_95%HPD={1.91562700e-02,8.94608900e-02}]);
end;
```
