## Supplementary material for "Striking parallels between dorsoventral patterning in *Drosophila* and *Gryllus* reveal a complex evolutionary history behind a model gene regulatory network": File S3: schnurritrim.nxs.con 2.tre

```
#NEXUS
[ID: 6617351273]
begin taxa;
	dimensions ntax=8;
	taxlabels
		Drosophila_melanogaster_schnurri_NP_476723.1
		Gryllus_bimaculatus_schnurri_TRINITY_DN35805_c2_g1_i1
		Daphnia_pulex_Shn_EFX74605.1
		Oncopeltus_fasciatus_schnurri_PTY09296.1
		Culex_quinquefasciatus_schnurri_EDS35154.1
		Homo_sapiens_Schnurri_2_AAB88218.1
		Xenopus_laevis_schnurri_2_AAS88585.1
		Tribolium_castaneum_schnurri_EFA07497.2
		;
end;
begin trees;
	translate
		1	Drosophila_melanogaster_schnurri_NP_476723.1,
		2	Gryllus_bimaculatus_schnurri_TRINITY_DN35805_c2_g1_i1,
		3	Daphnia_pulex_Shn_EFX74605.1,
		4	Oncopeltus_fasciatus_schnurri_PTY09296.1,
		5	Culex_quinquefasciatus_schnurri_EDS35154.1,
		6	Homo_sapiens_Schnurri_2_AAB88218.1,
		7	Xenopus_laevis_schnurri_2_AAS88585.1,
		8	Tribolium_castaneum_schnurri_EFA07497.2
		;
   tree con_50_majrule = [&U] (1[&prob=1.00000000e+00,prob_stddev=0.00000000e+00,prob_range={1.00000000e+00,1.00000000e+00},prob(percent)="100",prob+-sd="100+-0"]:2.660398e-01[&length_mean=2.68479360e-01,length_median=2.66039800e-01,length_95%HPD={1.63889200e-01,3.78592800e-01}],5[&prob=1.00000000e+00,prob_stddev=0.00000000e+00,prob_range={1.00000000e+00,1.00000000e+00},prob(percent)="100",prob+-sd="100+-0"]:2.556681e-01[&length_mean=2.59744831e-01,length_median=2.55668100e-01,length_95%HPD={1.50908700e-01,3.71896300e-01}],((((2[&prob=1.00000000e+00,prob_stddev=0.00000000e+00,prob_range={1.00000000e+00,1.00000000e+00},prob(percent)="100",prob+-sd="100+-0"]:1.073357e-01[&length_mean=1.10371711e-01,length_median=1.07335700e-01,length_95%HPD={4.24291400e-02,1.75698500e-01}],3[&prob=1.00000000e+00,prob_stddev=0.00000000e+00,prob_range={1.00000000e+00,1.00000000e+00},prob(percent)="100",prob+-sd="100+-0"]:1.954562e-01[&length_mean=1.98452853e-01,length_median=1.95456200e-01,length_95%HPD={1.15367700e-01,2.86854600e-01}])[&prob=5.16655563e-01,prob_stddev=1.41327138e-03,prob_range={5.15656229e-01,5.17654897e-01},prob(percent)="52",prob+-sd="52+-0"]:3.881532e-02[&length_mean=4.28567797e-02,length_median=3.88153200e-02,length_95%HPD={2.53842900e-04,9.39114300e-02}],4[&prob=1.00000000e+00,prob_stddev=0.00000000e+00,prob_range={1.00000000e+00,1.00000000e+00},prob(percent)="100",prob+-sd="100+-0"]:3.703230e-01[&length_mean=3.72952429e-01,length_median=3.70323000e-01,length_95%HPD={2.41196600e-01,4.95206900e-01}])[&prob=7.68154564e-01,prob_stddev=4.71090460e-03,prob_range={7.64823451e-01,7.71485676e-01},prob(percent)="77",prob+-sd="77+-0"]:5.853566e-02[&length_mean=6.20239466e-02,length_median=5.85356600e-02,length_95%HPD={1.03117300e-02,1.27637300e-01}],(6[&prob=1.00000000e+00,prob_stddev=0.00000000e+00,prob_range={1.00000000e+00,1.00000000e+00},prob(percent)="100",prob+-sd="100+-0"]:5.891055e-02[&length_mean=6.11374710e-02,length_median=5.89105500e-02,length_95%HPD={1.28146800e-02,1.16226000e-01}],7[&prob=1.00000000e+00,prob_stddev=0.00000000e+00,prob_range={1.00000000e+00,1.00000000e+00},prob(percent)="100",prob+-sd="100+-0"]:5.935475e-02[&length_mean=6.14596396e-02,length_median=5.93547500e-02,length_95%HPD={1.40582200e-02,1.16402100e-01}])[&prob=1.00000000e+00,prob_stddev=0.00000000e+00,prob_range={1.00000000e+00,1.00000000e+00},prob(percent)="100",prob+-sd="100+-0"]:2.755485e-01[&length_mean=2.79547707e-01,length_median=2.75548500e-01,length_95%HPD={1.78992900e-01,4.00319300e-01}])[&prob=8.28780813e-01,prob_stddev=8.47962829e-03,prob_range={8.22784810e-01,8.34776815e-01},prob(percent)="83",prob+-sd="83+-1"]:7.531137e-02[&length_mean=7.97621352e-02,length_median=7.53113700e-02,length_95%HPD={9.49434800e-03,1.57377200e-01}],8[&prob=1.00000000e+00,prob_stddev=0.00000000e+00,prob_range={1.00000000e+00,1.00000000e+00},prob(percent)="100",prob+-sd="100+-0"]:4.498440e-01[&length_mean=4.52891583e-01,length_median=4.49844000e-01,length_95%HPD={3.03025900e-01,5.89361400e-01}])[&prob=9.97335110e-01,prob_stddev=0.00000000e+00,prob_range={9.97335110e-01,9.97335110e-01},prob(percent)="100",prob+-sd="100+-0"]:1.316255e-01[&length_mean=1.35919318e-01,length_median=1.31625500e-01,length_95%HPD={4.29048000e-02,2.36623100e-01}]);
end;
```
