## Supplementary material for "Striking parallels between dorsoventral patterning in *Drosophila* and *Gryllus* reveal a complex evolutionary history behind a model gene regulatory network": File S3: smads.nxs.con 2.tre

```
#NEXUS
begin taxa;
	dimensions ntax=45;
	taxlabels
		Mus_musculus_SMAD1_NP032565.2
		Mus_musculus_SMAD5_NP032567.1
		Lottia_gigantea_SMAD158_104873
		Mus_musculus_SMAD8_AF175408_1
		Nematostella_vectensis_SMAD158_ABC88374.1
		Drosophila_melanogaster_MAD_AAF51142.1
		Tribolium_castaneum_MAD_EFA05663.1
		Nematostella_vectensis_SMAD23_XP001631657.1
		Mus_musculus_SMAD2_NP034884.2
		Mus_musculus_SMAD3_NP058049.3
		Apis_mellifera_Smox_XP396056.4
		Drosophila_melanogaster_Smox_NP511079.1
		Lottia_gigantea_SMAD23_189014
		Gryllus_bimaculatus_Smox_TRINITY_DN36276_c1_g2_i3
		Gryllus_bimaculatus_MAD_TRINITY_DN44474_c5_g1_i4
		Mus_musculus_SMAD4_NP032566.2
		Nematostella_vectensis_SMAD4_EDO31382.1
		Apis_mellifera_Medea_SMAD4_XP392838.4
		Drosophila_melanogaster_Medea_SMAD4_AAC38971.1
		Lottia_gigantea_SMAD4_131078
		Gryllus_bimaculatus_Medea_TRINITY_DN39054_c2_g4_i2
		Mus_musculus_SMAD6_NP032568.3
		Lottia_gigantea_SMAD67_145516
		Mus_musculus_SMAD7_NP_001036125.1
		Apis_mellifera_DAD_XP396816.3
		Gryllus_bimaculatus_DAD_TRINITY_DN35066_c0_g1_i1_TRINITY_DN43199_c12_g1_i1
		Nematostella_vectensis_SMAD67_XP001631691.1
		Drosophila_melanogaster_DAD_NP477260.1
		Oncopeltus_fasciatus_PTY09270.1_Smox
		Oncopeltus_fasciatus_PTY16355.1_mothers_against_dpp_1
		Oncopeltus_fasciatus_PTY17051.1_mothers_against_dpp_2
		Oncopeltus_fasciatus_PTY17052.1_mothers_against_dpp_3
		Oncopeltus_fasciatus_PTY19655.1_DAD
		Oncopeltus_fasciatus_PTY19670.1_medea_isoform_A
		Oncopeltus_fasciatus_PTY19671.1_medea_isoform_B
		Oncopeltus_fasciatus_PTY19672.1_medea_isoform_C
		Tribolium_castaneum_MadX_TC008788
		Tribolium_castaneum_Smox_TC010162
		Tribolium_castaneum_Med_TC010848
		Tribolium_castaneum_Mad_TC014924
		Tribolium_castaneum_DAD_TC004840
		Nasonia_vitripennis_Mad1_XP_001601460.2
		Nasonia_vitripennis_Mad2_XP_001602991.1
		Nasonia_vitripennis_Smox_XP_001608214.2
		Nasonia_vitripennis_Medea_XP_003427724.1
		;
end;
begin trees;
	translate
		1	Mus_musculus_SMAD1_NP032565.2,
		2	Mus_musculus_SMAD5_NP032567.1,
		3	Lottia_gigantea_SMAD158_104873,
		4	Mus_musculus_SMAD8_AF175408_1,
		5	Nematostella_vectensis_SMAD158_ABC88374.1,
		6	Drosophila_melanogaster_MAD_AAF51142.1,
		7	Tribolium_castaneum_MAD_EFA05663.1,
		8	Nematostella_vectensis_SMAD23_XP001631657.1,
		9	Mus_musculus_SMAD2_NP034884.2,
		10	Mus_musculus_SMAD3_NP058049.3,
		11	Apis_mellifera_Smox_XP396056.4,
		12	Drosophila_melanogaster_Smox_NP511079.1,
		13	Lottia_gigantea_SMAD23_189014,
		14	Gryllus_bimaculatus_Smox_TRINITY_DN36276_c1_g2_i3,
		15	Gryllus_bimaculatus_MAD_TRINITY_DN44474_c5_g1_i4,
		16	Mus_musculus_SMAD4_NP032566.2,
		17	Nematostella_vectensis_SMAD4_EDO31382.1,
		18	Apis_mellifera_Medea_SMAD4_XP392838.4,
		19	Drosophila_melanogaster_Medea_SMAD4_AAC38971.1,
		20	Lottia_gigantea_SMAD4_131078,
		21	Gryllus_bimaculatus_Medea_TRINITY_DN39054_c2_g4_i2,
		22	Mus_musculus_SMAD6_NP032568.3,
		23	Lottia_gigantea_SMAD67_145516,
		24	Mus_musculus_SMAD7_NP_001036125.1,
		25	Apis_mellifera_DAD_XP396816.3,
		26	Gryllus_bimaculatus_DAD_TRINITY_DN35066_c0_g1_i1_TRINITY_DN43199_c12_g1_i1,
		27	Nematostella_vectensis_SMAD67_XP001631691.1,
		28	Drosophila_melanogaster_DAD_NP477260.1,
		29	Oncopeltus_fasciatus_PTY09270.1_Smox,
		30	Oncopeltus_fasciatus_PTY16355.1_mothers_against_dpp_1,
		31	Oncopeltus_fasciatus_PTY17051.1_mothers_against_dpp_2,
		32	Oncopeltus_fasciatus_PTY17052.1_mothers_against_dpp_3,
		33	Oncopeltus_fasciatus_PTY19655.1_DAD,
		34	Oncopeltus_fasciatus_PTY19670.1_medea_isoform_A,
		35	Oncopeltus_fasciatus_PTY19671.1_medea_isoform_B,
		36	Oncopeltus_fasciatus_PTY19672.1_medea_isoform_C,
		37	Tribolium_castaneum_MadX_TC008788,
		38	Tribolium_castaneum_Smox_TC010162,
		39	Tribolium_castaneum_Med_TC010848,
		40	Tribolium_castaneum_Mad_TC014924,
		41	Tribolium_castaneum_DAD_TC004840,
		42	Nasonia_vitripennis_Mad1_XP_001601460.2,
		43	Nasonia_vitripennis_Mad2_XP_001602991.1,
		44	Nasonia_vitripennis_Smox_XP_001608214.2,
		45	Nasonia_vitripennis_Medea_XP_003427724.1
		;
tree con_all_compat = [&U] (1[&prob=1.00000000e+00,prob_stddev=0.00000000e+00,prob_range={1.00000000e+00,1.00000000e+00},prob(percent)="100",prob+-sd="100+-0"]:5.053754e-03[&length_mean=7.22419584e-03,length_median=5.05375400e-03,length_95%HPD={9.03873600e-07,2.17346900e-02}],2[&prob=1.00000000e+00,prob_stddev=0.00000000e+00,prob_range={1.00000000e+00,1.00000000e+00},prob(percent)="100",prob+-sd="100+-0"]:2.634805e-02[&length_mean=2.86176449e-02,length_median=2.63480500e-02,length_95%HPD={5.86851800e-03,5.73146400e-02}],(((3[&prob=1.00000000e+00,prob_stddev=0.00000000e+00,prob_range={1.00000000e+00,1.00000000e+00},prob(percent)="100",prob+-sd="100+-0"]:3.313219e-02[&length_mean=3.74310919e-02,length_median=3.31321900e-02,length_95%HPD={1.76678700e-03,8.36159600e-02}],((8[&prob=1.00000000e+00,prob_stddev=0.00000000e+00,prob_range={1.00000000e+00,1.00000000e+00},prob(percent)="100",prob+-sd="100+-0"]:7.039363e-02[&length_mean=7.29371489e-02,length_median=7.03936300e-02,length_95%HPD={2.92882500e-02,1.20516400e-01}],((9[&prob=1.00000000e+00,prob_stddev=0.00000000e+00,prob_range={1.00000000e+00,1.00000000e+00},prob(percent)="100",prob+-sd="100+-0"]:1.079127e-02[&length_mean=1.38714689e-02,length_median=1.07912700e-02,length_95%HPD={1.85844500e-06,3.75913600e-02}],10[&prob=1.00000000e+00,prob_stddev=0.00000000e+00,prob_range={1.00000000e+00,1.00000000e+00},prob(percent)="100",prob+-sd="100+-0"]:2.803546e-02[&length_mean=3.05344497e-02,length_median=2.80354600e-02,length_95%HPD={4.01484100e-03,6.31377800e-02}])[&prob=9.82005998e-01,prob_stddev=4.24122694e-03,prob_range={9.79006998e-01,9.85004998e-01},prob(percent)="98",prob+-sd="98+-0"]:2.323239e-02[&length_mean=2.58592359e-02,length_median=2.32323900e-02,length_95%HPD={2.09685000e-03,5.43596200e-02}],13[&prob=1.00000000e+00,prob_stddev=0.00000000e+00,prob_range={1.00000000e+00,1.00000000e+00},prob(percent)="100",prob+-sd="100+-0"]:7.605779e-02[&length_mean=7.87429915e-02,length_median=7.60577900e-02,length_95%HPD={3.09534800e-02,1.25702400e-01}])[&prob=6.68943685e-01,prob_stddev=1.81430264e-02,prob_range={6.56114628e-01,6.81772742e-01},prob(percent)="67",prob+-sd="67+-2"]:1.605939e-02[&length_mean=1.92385245e-02,length_median=1.60593900e-02,length_95%HPD={3.41477700e-06,4.68761200e-02}])[&prob=6.79606798e-01,prob_stddev=1.72005315e-02,prob_range={6.67444185e-01,6.91769410e-01},prob(percent)="68",prob+-sd="68+-2"]:2.729925e-02[&length_mean=3.01389317e-02,length_median=2.72992500e-02,length_95%HPD={8.71020200e-04,6.24098700e-02}],((((11[&prob=1.00000000e+00,prob_stddev=0.00000000e+00,prob_range={1.00000000e+00,1.00000000e+00},prob(percent)="100",prob+-sd="100+-0"]:1.979649e-02[&length_mean=2.20209289e-02,length_median=1.97964900e-02,length_95%HPD={2.36343300e-03,4.70355800e-02}],38[&prob=1.00000000e+00,prob_stddev=0.00000000e+00,prob_range={1.00000000e+00,1.00000000e+00},prob(percent)="100",prob+-sd="100+-0"]:5.145286e-03[&length_mean=7.40054601e-03,length_median=5.14528600e-03,length_95%HPD={8.91919500e-07,2.20498200e-02}])[&prob=1.20626458e-01,prob_stddev=5.18372182e-03,prob_range={1.16961013e-01,1.24291903e-01},prob(percent)="12",prob+-sd="12+-1"]:5.681755e-03[&length_mean=7.86452690e-03,length_median=5.68175500e-03,length_95%HPD={3.13478200e-06,2.16024300e-02}],(14[&prob=1.00000000e+00,prob_stddev=0.00000000e+00,prob_range={1.00000000e+00,1.00000000e+00},prob(percent)="100",prob+-sd="100+-0"]:5.051311e-03[&length_mean=7.09221905e-03,length_median=5.05131100e-03,length_95%HPD={2.05930000e-06,2.07048900e-02}],44[&prob=1.00000000e+00,prob_stddev=0.00000000e+00,prob_range={1.00000000e+00,1.00000000e+00},prob(percent)="100",prob+-sd="100+-0"]:4.946583e-03[&length_mean=7.15582672e-03,length_median=4.94658300e-03,length_95%HPD={1.12452200e-06,2.16916900e-02}])[&prob=1.16627791e-01,prob_stddev=4.71247438e-04,prob_range={1.16294568e-01,1.16961013e-01},prob(percent)="12",prob+-sd="12+-0"]:4.716194e-03[&length_mean=6.81312038e-03,length_median=4.71619400e-03,length_95%HPD={3.39859100e-06,1.98219600e-02}])[&prob=7.99733422e-02,prob_stddev=4.24122694e-03,prob_range={7.69743419e-02,8.29723426e-02},prob(percent)="8",prob+-sd="8+-0"]:6.705947e-03[&length_mean=9.29391150e-03,length_median=6.70594700e-03,length_95%HPD={1.37834100e-06,2.77958000e-02}],12[&prob=1.00000000e+00,prob_stddev=0.00000000e+00,prob_range={1.00000000e+00,1.00000000e+00},prob(percent)="100",prob+-sd="100+-0"]:1.206111e-02[&length_mean=1.43814345e-02,length_median=1.20611100e-02,length_95%HPD={3.82300400e-05,3.42073600e-02}])[&prob=1.62279240e-01,prob_stddev=1.36661757e-02,prob_range={1.52615795e-01,1.71942686e-01},prob(percent)="16",prob+-sd="16+-1"]:8.634737e-03[&length_mean=1.16539566e-02,length_median=8.63473700e-03,length_95%HPD={5.07319400e-05,3.28746800e-02}],29[&prob=1.00000000e+00,prob_stddev=0.00000000e+00,prob_range={1.00000000e+00,1.00000000e+00},prob(percent)="100",prob+-sd="100+-0"]:1.959338e-01[&length_mean=1.99552146e-01,length_median=1.95933800e-01,length_95%HPD={1.21581300e-01,2.85554800e-01}])[&prob=6.11296235e-01,prob_stddev=1.39017994e-02,prob_range={6.01466178e-01,6.21126291e-01},prob(percent)="61",prob+-sd="61+-1"]:2.439326e-02[&length_mean=2.75986758e-02,length_median=2.43932600e-02,length_95%HPD={1.61613200e-04,6.09857800e-02}])[&prob=9.82672443e-01,prob_stddev=2.35623719e-03,prob_range={9.81006331e-01,9.84338554e-01},prob(percent)="98",prob+-sd="98+-0"]:1.516038e-01[&length_mean=1.51727298e-01,length_median=1.51603800e-01,length_95%HPD={6.19345600e-02,2.43474700e-01}])[&prob=7.43085638e-01,prob_stddev=2.45048668e-02,prob_range={7.25758081e-01,7.60413196e-01},prob(percent)="74",prob+-sd="74+-2"]:4.163225e-02[&length_mean=4.42609754e-02,length_median=4.16322500e-02,length_95%HPD={9.07657900e-03,8.17645900e-02}],(5[&prob=1.00000000e+00,prob_stddev=0.00000000e+00,prob_range={1.00000000e+00,1.00000000e+00},prob(percent)="100",prob+-sd="100+-0"]:7.274151e-02[&length_mean=7.54159983e-02,length_median=7.27415100e-02,length_95%HPD={3.15662000e-02,1.27663500e-01}],(((((6[&prob=1.00000000e+00,prob_stddev=0.00000000e+00,prob_range={1.00000000e+00,1.00000000e+00},prob(percent)="100",prob+-sd="100+-0"]:4.244870e-02[&length_mean=4.50592904e-02,length_median=4.24487000e-02,length_95%HPD={1.27941100e-02,8.31636900e-02}],(15[&prob=1.00000000e+00,prob_stddev=0.00000000e+00,prob_range={1.00000000e+00,1.00000000e+00},prob(percent)="100",prob+-sd="100+-0"]:8.617014e-02[&length_mean=8.86714686e-02,length_median=8.61701400e-02,length_95%HPD={3.83966800e-02,1.46397700e-01}],30[&prob=1.00000000e+00,prob_stddev=0.00000000e+00,prob_range={1.00000000e+00,1.00000000e+00},prob(percent)="100",prob+-sd="100+-0"]:1.108460e-01[&length_mean=1.14388594e-01,length_median=1.10846000e-01,length_95%HPD={5.93809500e-02,1.79524100e-01}])[&prob=3.24391869e-01,prob_stddev=8.71807761e-03,prob_range={3.18227258e-01,3.30556481e-01},prob(percent)="32",prob+-sd="32+-1"]:1.641758e-02[&length_mean=1.92001329e-02,length_median=1.64175800e-02,length_95%HPD={3.75989900e-05,4.49322900e-02}])[&prob=2.58913695e-01,prob_stddev=1.08386911e-02,prob_range={2.51249583e-01,2.66577807e-01},prob(percent)="26",prob+-sd="26+-1"]:1.520670e-02[&length_mean=1.71365756e-02,length_median=1.52067000e-02,length_95%HPD={1.15783600e-04,4.00826000e-02}],(31[&prob=1.00000000e+00,prob_stddev=0.00000000e+00,prob_range={1.00000000e+00,1.00000000e+00},prob(percent)="100",prob+-sd="100+-0"]:6.041882e-03[&length_mean=8.39974476e-03,length_median=6.04188200e-03,length_95%HPD={1.90633400e-07,2.47359600e-02}],32[&prob=1.00000000e+00,prob_stddev=0.00000000e+00,prob_range={1.00000000e+00,1.00000000e+00},prob(percent)="100",prob+-sd="100+-0"]:3.216459e-02[&length_mean=3.44171746e-02,length_median=3.21645900e-02,length_95%HPD={8.26241400e-03,6.60877000e-02}])[&prob=9.17527491e-01,prob_stddev=3.53435579e-03,prob_range={9.15028324e-01,9.20026658e-01},prob(percent)="92",prob+-sd="92+-0"]:2.593908e-02[&length_mean=2.82542790e-02,length_median=2.59390800e-02,length_95%HPD={1.07827500e-03,5.85672700e-02}])[&prob=3.14895035e-01,prob_stddev=5.18372182e-03,prob_range={3.11229590e-01,3.18560480e-01},prob(percent)="31",prob+-sd="31+-1"]:1.701102e-02[&length_mean=1.95010860e-02,length_median=1.70110200e-02,length_95%HPD={4.56249400e-05,4.65808200e-02}],42[&prob=1.00000000e+00,prob_stddev=0.00000000e+00,prob_range={1.00000000e+00,1.00000000e+00},prob(percent)="100",prob+-sd="100+-0"]:9.785431e-03[&length_mean=1.25752813e-02,length_median=9.78543100e-03,length_95%HPD={1.05712800e-07,3.39158900e-02}])[&prob=3.18060646e-01,prob_stddev=1.86142738e-02,prob_range={3.04898367e-01,3.31222926e-01},prob(percent)="32",prob+-sd="32+-2"]:1.685377e-02[&length_mean=1.92944332e-02,length_median=1.68537700e-02,length_95%HPD={6.75654700e-05,4.38550500e-02}],((((16[&prob=1.00000000e+00,prob_stddev=0.00000000e+00,prob_range={1.00000000e+00,1.00000000e+00},prob(percent)="100",prob+-sd="100+-0"]:4.372915e-02[&length_mean=4.68921517e-02,length_median=4.37291500e-02,length_95%HPD={6.93286000e-03,9.44152700e-02}],((17[&prob=1.00000000e+00,prob_stddev=0.00000000e+00,prob_range={1.00000000e+00,1.00000000e+00},prob(percent)="100",prob+-sd="100+-0"]:5.056877e-02[&length_mean=5.31965466e-02,length_median=5.05687700e-02,length_95%HPD={1.55975900e-02,9.44777700e-02}],20[&prob=1.00000000e+00,prob_stddev=0.00000000e+00,prob_range={1.00000000e+00,1.00000000e+00},prob(percent)="100",prob+-sd="100+-0"]:8.720916e-02[&length_mean=8.98750476e-02,length_median=8.72091600e-02,length_95%HPD={3.89673700e-02,1.45517100e-01}])[&prob=5.89970010e-01,prob_stddev=5.89059298e-03,prob_range={5.85804732e-01,5.94135288e-01},prob(percent)="59",prob+-sd="59+-1"]:1.932390e-02[&length_mean=2.17001024e-02,length_median=1.93239000e-02,length_95%HPD={1.00848900e-03,4.73494900e-02}],((((18[&prob=1.00000000e+00,prob_stddev=0.00000000e+00,prob_range={1.00000000e+00,1.00000000e+00},prob(percent)="100",prob+-sd="100+-0"]:3.039139e-02[&length_mean=3.33817410e-02,length_median=3.03913900e-02,length_95%HPD={3.95758600e-03,6.87882800e-02}],45[&prob=1.00000000e+00,prob_stddev=0.00000000e+00,prob_range={1.00000000e+00,1.00000000e+00},prob(percent)="100",prob+-sd="100+-0"]:2.538609e-01[&length_mean=2.55956617e-01,length_median=2.53860900e-01,length_95%HPD={1.65959400e-01,3.45065100e-01}])[&prob=9.03865378e-01,prob_stddev=2.59186091e-03,prob_range={9.02032656e-01,9.05698101e-01},prob(percent)="90",prob+-sd="90+-0"]:2.909103e-02[&length_mean=3.18172966e-02,length_median=2.90910300e-02,length_95%HPD={3.37504000e-03,6.37509500e-02}],21[&prob=1.00000000e+00,prob_stddev=0.00000000e+00,prob_range={1.00000000e+00,1.00000000e+00},prob(percent)="100",prob+-sd="100+-0"]:7.389733e-03[&length_mean=1.04401494e-02,length_median=7.38973300e-03,length_95%HPD={9.56074800e-08,3.10300500e-02}])[&prob=6.02632456e-01,prob_stddev=7.77558273e-03,prob_range={5.97134289e-01,6.08130623e-01},prob(percent)="60",prob+-sd="60+-1"]:1.445065e-02[&length_mean=1.71323364e-02,length_median=1.44506500e-02,length_95%HPD={1.40844300e-04,4.02604800e-02}],(19[&prob=1.00000000e+00,prob_stddev=0.00000000e+00,prob_range={1.00000000e+00,1.00000000e+00},prob(percent)="100",prob+-sd="100+-0"]:4.070946e-02[&length_mean=4.28509864e-02,length_median=4.07094600e-02,length_95%HPD={9.70005800e-03,8.21274800e-02}],39[&prob=1.00000000e+00,prob_stddev=0.00000000e+00,prob_range={1.00000000e+00,1.00000000e+00},prob(percent)="100",prob+-sd="100+-0"]:3.285734e-02[&length_mean=3.53352413e-02,length_median=3.28573400e-02,length_95%HPD={6.98172500e-03,6.87816400e-02}])[&prob=3.99866711e-01,prob_stddev=1.55511655e-02,prob_range={3.88870377e-01,4.10863046e-01},prob(percent)="40",prob+-sd="40+-2"]:1.191043e-02[&length_mean=1.44729535e-02,length_median=1.19104300e-02,length_95%HPD={7.16787000e-06,3.57109100e-02}])[&prob=6.45118294e-01,prob_stddev=8.95370133e-03,prob_range={6.38787071e-01,6.51449517e-01},prob(percent)="65",prob+-sd="65+-1"]:1.493503e-02[&length_mean=1.76044294e-02,length_median=1.49350300e-02,length_95%HPD={1.27449800e-04,4.10599800e-02}],((34[&prob=1.00000000e+00,prob_stddev=0.00000000e+00,prob_range={1.00000000e+00,1.00000000e+00},prob(percent)="100",prob+-sd="100+-0"]:5.042991e-03[&length_mean=7.36392847e-03,length_median=5.04299100e-03,length_95%HPD={1.44303100e-06,2.24893900e-02}],36[&prob=1.00000000e+00,prob_stddev=0.00000000e+00,prob_range={1.00000000e+00,1.00000000e+00},prob(percent)="100",prob+-sd="100+-0"]:5.172391e-03[&length_mean=7.48680785e-03,length_median=5.17239100e-03,length_95%HPD={6.09158700e-08,2.26794900e-02}])[&prob=3.32555815e-01,prob_stddev=5.65496926e-03,prob_range={3.28557148e-01,3.36554482e-01},prob(percent)="33",prob+-sd="33+-1"]:4.912318e-03[&length_mean=7.26329674e-03,length_median=4.91231800e-03,length_95%HPD={1.54544200e-05,2.16532800e-02}],35[&prob=1.00000000e+00,prob_stddev=0.00000000e+00,prob_range={1.00000000e+00,1.00000000e+00},prob(percent)="100",prob+-sd="100+-0"]:5.000833e-03[&length_mean=7.24437237e-03,length_median=5.00083300e-03,length_95%HPD={2.94285400e-06,2.16446800e-02}])[&prob=9.59346884e-01,prob_stddev=4.71247438e-04,prob_range={9.59013662e-01,9.59680107e-01},prob(percent)="96",prob+-sd="96+-0"]:1.883239e-02[&length_mean=2.13141621e-02,length_median=1.88323900e-02,length_95%HPD={8.81989700e-05,4.65167900e-02}])[&prob=1.00000000e+00,prob_stddev=0.00000000e+00,prob_range={1.00000000e+00,1.00000000e+00},prob(percent)="100",prob+-sd="100+-0"]:4.498286e-02[&length_mean=4.81059263e-02,length_median=4.49828600e-02,length_95%HPD={1.14257600e-02,8.92406800e-02}])[&prob=9.91169610e-01,prob_stddev=2.35623719e-04,prob_range={9.91002999e-01,9.91336221e-01},prob(percent)="99",prob+-sd="99+-0"]:4.309216e-02[&length_mean=4.66075924e-02,length_median=4.30921600e-02,length_95%HPD={5.25545700e-03,9.22958500e-02}])[&prob=1.00000000e+00,prob_stddev=0.00000000e+00,prob_range={1.00000000e+00,1.00000000e+00},prob(percent)="100",prob+-sd="100+-0"]:3.135062e-01[&length_mean=3.18149791e-01,length_median=3.13506200e-01,length_95%HPD={1.85870400e-01,4.58078300e-01}],(((((22[&prob=1.00000000e+00,prob_stddev=0.00000000e+00,prob_range={1.00000000e+00,1.00000000e+00},prob(percent)="100",prob+-sd="100+-0"]:1.471787e-01[&length_mean=1.50987246e-01,length_median=1.47178700e-01,length_95%HPD={7.02857600e-02,2.32104300e-01}],23[&prob=1.00000000e+00,prob_stddev=0.00000000e+00,prob_range={1.00000000e+00,1.00000000e+00},prob(percent)="100",prob+-sd="100+-0"]:2.484513e-01[&length_mean=2.50900396e-01,length_median=2.48451300e-01,length_95%HPD={1.42868900e-01,3.61659100e-01}])[&prob=8.39720093e-01,prob_stddev=3.11023309e-02,prob_range={8.17727424e-01,8.61712762e-01},prob(percent)="84",prob+-sd="84+-3"]:8.353572e-02[&length_mean=8.71419311e-02,length_median=8.35357200e-02,length_95%HPD={2.34165200e-02,1.59329600e-01}],24[&prob=1.00000000e+00,prob_stddev=0.00000000e+00,prob_range={1.00000000e+00,1.00000000e+00},prob(percent)="100",prob+-sd="100+-0"]:2.737596e-01[&length_mean=2.78558448e-01,length_median=2.73759600e-01,length_95%HPD={1.73495600e-01,3.85433700e-01}])[&prob=5.49316894e-01,prob_stddev=2.09705110e-02,prob_range={5.34488504e-01,5.64145285e-01},prob(percent)="55",prob+-sd="55+-2"]:4.746670e-02[&length_mean=5.40900250e-02,length_median=4.74667000e-02,length_95%HPD={1.52808900e-05,1.25432400e-01}],27[&prob=1.00000000e+00,prob_stddev=0.00000000e+00,prob_range={1.00000000e+00,1.00000000e+00},prob(percent)="100",prob+-sd="100+-0"]:5.542901e-01[&length_mean=5.60339897e-01,length_median=5.54290100e-01,length_95%HPD={4.11951000e-01,7.32738600e-01}])[&prob=9.94835055e-01,prob_stddev=2.35623719e-04,prob_range={9.94668444e-01,9.95001666e-01},prob(percent)="99",prob+-sd="99+-0"]:1.561071e-01[&length_mean=1.60779914e-01,length_median=1.56107100e-01,length_95%HPD={6.39231800e-02,2.72761000e-01}],(((25[&prob=1.00000000e+00,prob_stddev=0.00000000e+00,prob_range={1.00000000e+00,1.00000000e+00},prob(percent)="100",prob+-sd="100+-0"]:1.661440e-01[&length_mean=1.68312178e-01,length_median=1.66144000e-01,length_95%HPD={8.55021600e-02,2.51114900e-01}],33[&prob=1.00000000e+00,prob_stddev=0.00000000e+00,prob_range={1.00000000e+00,1.00000000e+00},prob(percent)="100",prob+-sd="100+-0"]:2.760179e-01[&length_mean=2.79464960e-01,length_median=2.76017900e-01,length_95%HPD={1.77164700e-01,3.89168700e-01}])[&prob=4.53348884e-01,prob_stddev=8.24683017e-03,prob_range={4.47517494e-01,4.59180273e-01},prob(percent)="45",prob+-sd="45+-1"]:4.609692e-02[&length_mean=4.97147495e-02,length_median=4.60969200e-02,length_95%HPD={7.51260900e-05,1.02996300e-01}],26[&prob=1.00000000e+00,prob_stddev=0.00000000e+00,prob_range={1.00000000e+00,1.00000000e+00},prob(percent)="100",prob+-sd="100+-0"]:1.493090e-01[&length_mean=1.52288624e-01,length_median=1.49309000e-01,length_95%HPD={7.77759800e-02,2.29628300e-01}])[&prob=3.78207264e-01,prob_stddev=1.97923924e-02,prob_range={3.64211929e-01,3.92202599e-01},prob(percent)="38",prob+-sd="38+-2"]:4.346950e-02[&length_mean=4.81940474e-02,length_median=4.34695000e-02,length_95%HPD={7.83837100e-05,1.09886300e-01}],41[&prob=1.00000000e+00,prob_stddev=0.00000000e+00,prob_range={1.00000000e+00,1.00000000e+00},prob(percent)="100",prob+-sd="100+-0"]:2.864946e-01[&length_mean=2.89526450e-01,length_median=2.86494600e-01,length_95%HPD={1.78845800e-01,4.02579400e-01}])[&prob=9.94001999e-01,prob_stddev=0.00000000e+00,prob_range={9.94001999e-01,9.94001999e-01},prob(percent)="99",prob+-sd="99+-0"]:1.437965e-01[&length_mean=1.47424353e-01,length_median=1.43796500e-01,length_95%HPD={4.67778100e-02,2.47458200e-01}])[&prob=9.32355881e-01,prob_stddev=4.24122694e-03,prob_range={9.29356881e-01,9.35354882e-01},prob(percent)="93",prob+-sd="93+-0"]:1.626526e-01[&length_mean=1.67154475e-01,length_median=1.62652600e-01,length_95%HPD={4.52948800e-02,2.94536400e-01}],28[&prob=1.00000000e+00,prob_stddev=0.00000000e+00,prob_range={1.00000000e+00,1.00000000e+00},prob(percent)="100",prob+-sd="100+-0"]:5.381938e-01[&length_mean=5.44054613e-01,length_median=5.38193800e-01,length_95%HPD={3.68483000e-01,7.39541300e-01}])[&prob=1.00000000e+00,prob_stddev=0.00000000e+00,prob_range={1.00000000e+00,1.00000000e+00},prob(percent)="100",prob+-sd="100+-0"]:3.669698e-01[&length_mean=3.72296699e-01,length_median=3.66969800e-01,length_95%HPD={2.03124900e-01,5.43723600e-01}])[&prob=1.00000000e+00,prob_stddev=0.00000000e+00,prob_range={1.00000000e+00,1.00000000e+00},prob(percent)="100",prob+-sd="100+-0"]:2.455671e-01[&length_mean=2.49224334e-01,length_median=2.45567100e-01,length_95%HPD={1.13092300e-01,3.76768700e-01}],37[&prob=1.00000000e+00,prob_stddev=0.00000000e+00,prob_range={1.00000000e+00,1.00000000e+00},prob(percent)="100",prob+-sd="100+-0"]:7.793940e-01[&length_mean=7.84093808e-01,length_median=7.79394000e-01,length_95%HPD={5.94355900e-01,1.01212700e+00}])[&prob=4.34188604e-01,prob_stddev=1.55511655e-02,prob_range={4.23192269e-01,4.45184938e-01},prob(percent)="43",prob+-sd="43+-2"]:3.550629e-02[&length_mean=4.32189079e-02,length_median=3.55062900e-02,length_95%HPD={7.44545700e-06,1.09752000e-01}],43[&prob=1.00000000e+00,prob_stddev=0.00000000e+00,prob_range={1.00000000e+00,1.00000000e+00},prob(percent)="100",prob+-sd="100+-0"]:1.058734e-01[&length_mean=1.09388988e-01,length_median=1.05873400e-01,length_95%HPD={4.67629400e-02,1.76003600e-01}])[&prob=7.80739753e-01,prob_stddev=3.25160732e-02,prob_range={7.57747418e-01,8.03732089e-01},prob(percent)="78",prob+-sd="78+-3"]:4.695358e-02[&length_mean=4.94557719e-02,length_median=4.69535800e-02,length_95%HPD={3.03792500e-03,9.57872200e-02}])[&prob=3.73875375e-01,prob_stddev=1.50799180e-02,prob_range={3.63212263e-01,3.84538487e-01},prob(percent)="37",prob+-sd="37+-2"]:1.282223e-02[&length_mean=1.58501891e-02,length_median=1.28222300e-02,length_95%HPD={3.04161900e-05,4.03544300e-02}],(7[&prob=1.00000000e+00,prob_stddev=0.00000000e+00,prob_range={1.00000000e+00,1.00000000e+00},prob(percent)="100",prob+-sd="100+-0"]:7.264627e-03[&length_mean=9.97102467e-03,length_median=7.26462700e-03,length_95%HPD={1.92052200e-06,2.80191800e-02}],40[&prob=1.00000000e+00,prob_stddev=0.00000000e+00,prob_range={1.00000000e+00,1.00000000e+00},prob(percent)="100",prob+-sd="100+-0"]:9.050181e-03[&length_mean=1.14622397e-02,length_median=9.05018100e-03,length_95%HPD={2.21919500e-06,3.01634300e-02}])[&prob=9.99333555e-01,prob_stddev=0.00000000e+00,prob_range={9.99333555e-01,9.99333555e-01},prob(percent)="100",prob+-sd="100+-0"]:5.872057e-02[&length_mean=6.14204137e-02,length_median=5.87205700e-02,length_95%HPD={2.19148200e-02,1.04895300e-01}])[&prob=8.75874708e-01,prob_stddev=4.12341509e-02,prob_range={8.46717761e-01,9.05031656e-01},prob(percent)="88",prob+-sd="88+-4"]:3.454881e-02[&length_mean=3.74215184e-02,length_median=3.45488100e-02,length_95%HPD={6.34732300e-03,7.34524900e-02}])[&prob=7.73408864e-01,prob_stddev=2.82748463e-02,prob_range={7.53415528e-01,7.93402199e-01},prob(percent)="77",prob+-sd="77+-3"]:4.242498e-02[&length_mean=4.49706676e-02,length_median=4.24249800e-02,length_95%HPD={6.66025900e-03,8.72413400e-02}])[&prob=9.65678107e-01,prob_stddev=5.65496926e-03,prob_range={9.61679440e-01,9.69676774e-01},prob(percent)="97",prob+-sd="97+-1"]:2.804003e-02[&length_mean=3.06374759e-02,length_median=2.80400300e-02,length_95%HPD={4.27515600e-03,6.20478000e-02}],4[&prob=1.00000000e+00,prob_stddev=0.00000000e+00,prob_range={1.00000000e+00,1.00000000e+00},prob(percent)="100",prob+-sd="100+-0"]:8.347343e-02[&length_mean=8.62807170e-02,length_median=8.34734300e-02,length_95%HPD={3.79009500e-02,1.37099000e-01}])[&prob=4.95168277e-01,prob_stddev=1.41374231e-02,prob_range={4.85171609e-01,5.05164945e-01},prob(percent)="50",prob+-sd="50+-1"]:9.505116e-03[&length_mean=1.22194326e-02,length_median=9.50511600e-03,length_95%HPD={9.45765100e-06,3.40206600e-02}]);
end;
```
