## Supplementary material for "Striking parallels between dorsoventral patterning in *Drosophila* and *Gryllus* reveal a complex evolutionary history behind a model gene regulatory network": File S3: smurf.nxs.con.tre

```
#NEXUS
begin taxa;
	dimensions ntax=13;
	taxlabels
	'Apis_mellifera_SMURF_XP396318.4'
	'Danio_rerio_SMURF1_NP001001943.1'
	'Danio_rerio_SMURF2_NP001107898.1'
	'Drosophila_melanogaster_lethal_with_a_checkpoint_kinase_SMURF_NP523779.1'
	Gryllus_bimaculatus_Smurf_TRINITY_DN37982_c4_g1_i1
	'Homo_sapiens_SMURF1_AAF08298.2'
	'Homo_sapiens_SMURF2_NP073576.1'
	'Homo_sapiens_Wwp2_AAC51325.1'
	Lottia_gigantea_SMURF_81273
	'Nasonia_vitripennis_SMURF_XP_001606601.2'
	'Oncopeltus_fasciatus_Smurf_PTY11424.1'
	'Tribolium_castaneum_SMURF_XP_008197286.1'
	'Tribolium_castaneum_lethal_with_a_checkpoint_kinase_SMURF_XP966429.2'
;
end;

begin trees;
	tree con_50_majrule = [&U] ('Danio_rerio_SMURF2_NP001107898.1'[&prob=1.0,prob_stddev=0.0,prob_range={1.0,1.0},prob(percent)="100",prob+-sd="100+-0",length_mean=0.0072080445,length_median=0.005072226,length_95%HPD={2.162719E-7,0.02119912}]:0.005072,'Homo_sapiens_SMURF2_NP073576.1'[&prob=1.0,prob_stddev=0.0,prob_range={1.0,1.0},prob(percent)="100",prob+-sd="100+-0",length_mean=0.0350016724,length_median=0.03341747,length_95%HPD={0.01080263,0.06166272}]:0.033417,(('Danio_rerio_SMURF1_NP001001943.1'[&prob=1.0,prob_stddev=0.0,prob_range={1.0,1.0},prob(percent)="100",prob+-sd="100+-0",length_mean=0.0248626755,length_median=0.02300656,length_95%HPD={0.00437357,0.04743843}]:0.023007,'Homo_sapiens_SMURF1_AAF08298.2'[&prob=1.0,prob_stddev=0.0,prob_range={1.0,1.0},prob(percent)="100",prob+-sd="100+-0",length_mean=0.0264416704,length_median=0.02453029,length_95%HPD={0.005628252,0.05085015}]:0.02453)[&prob=1.0,prob_stddev=0.0,prob_range={1.0,1.0},prob(percent)="100",prob+-sd="100+-0",length_mean=0.128250553,length_median=0.1267765,length_95%HPD={0.07431779,0.1914521}]:0.126776,((Lottia_gigantea_SMURF_81273[&prob=1.0,prob_stddev=0.0,prob_range={1.0,1.0},prob(percent)="100",prob+-sd="100+-0",length_mean=0.147250208,length_median=0.1443972,length_95%HPD={0.07417597,0.2276897}]:0.144397,'Homo_sapiens_Wwp2_AAC51325.1'[&prob=1.0,prob_stddev=0.0,prob_range={1.0,1.0},prob(percent)="100",prob+-sd="100+-0",length_mean=0.587017275,length_median=0.5839323,length_95%HPD={0.4494082,0.7335826}]:0.583932)[&prob=0.796802132,prob_stddev=0.0169592566,prob_range={0.784810127,0.808794137},prob(percent)="80",prob+-sd="80+-2",length_mean=0.0554918442,length_median=0.05294478,length_95%HPD={0.00525192,0.1106211}]:0.052945,(((('Apis_mellifera_SMURF_XP396318.4'[&prob=1.0,prob_stddev=0.0,prob_range={1.0,1.0},prob(percent)="100",prob+-sd="100+-0",length_mean=0.00603386973,length_median=0.004165048,length_95%HPD={6.682127E-6,0.01796235}]:0.004165,'Nasonia_vitripennis_SMURF_XP_001606601.2'[&prob=1.0,prob_stddev=0.0,prob_range={1.0,1.0},prob(percent)="100",prob+-sd="100+-0",length_mean=0.044970413,length_median=0.04326027,length_95%HPD={0.01785533,0.07352451}]:0.04326)[&prob=1.0,prob_stddev=0.0,prob_range={1.0,1.0},prob(percent)="100",prob+-sd="100+-0",length_mean=0.0424171159,length_median=0.04075811,length_95%HPD={0.01300362,0.07452347}]:0.040758,(('Tribolium_castaneum_lethal_with_a_checkpoint_kinase_SMURF_XP966429.2'[&prob=1.0,prob_stddev=0.0,prob_range={1.0,1.0},prob(percent)="100",prob+-sd="100+-0",length_mean=0.00548638333,length_median=0.003983935,length_95%HPD={5.205972E-7,0.01572631}]:0.003984,'Tribolium_castaneum_SMURF_XP_008197286.1'[&prob=1.0,prob_stddev=0.0,prob_range={1.0,1.0},prob(percent)="100",prob+-sd="100+-0",length_mean=0.0196913852,length_median=0.01822381,length_95%HPD={0.002905961,0.04007124}]:0.018224)[&prob=1.0,prob_stddev=0.0,prob_range={1.0,1.0},prob(percent)="100",prob+-sd="100+-0",length_mean=0.0628907467,length_median=0.06103282,length_95%HPD={0.02638442,0.1020327}]:0.061033,'Drosophila_melanogaster_lethal_with_a_checkpoint_kinase_SMURF_NP523779.1'[&prob=1.0,prob_stddev=0.0,prob_range={1.0,1.0},prob(percent)="100",prob+-sd="100+-0",length_mean=0.0893080902,length_median=0.08700537,length_95%HPD={0.0436063,0.1309172}]:0.087005)[&prob=1.0,prob_stddev=0.0,prob_range={1.0,1.0},prob(percent)="100",prob+-sd="100+-0",length_mean=0.0557511341,length_median=0.05374015,length_95%HPD={0.02210887,0.09181578}]:0.05374)[&prob=0.702531646,prob_stddev=0.00329763322,prob_range={0.700199867,0.704863424},prob(percent)="70",prob+-sd="70+-0",length_mean=0.0274723411,length_median=0.02561136,length_95%HPD={0.001456,0.0568495}]:0.025611,Gryllus_bimaculatus_Smurf_TRINITY_DN37982_c4_g1_i1[&prob=1.0,prob_stddev=0.0,prob_range={1.0,1.0},prob(percent)="100",prob+-sd="100+-0",length_mean=0.0605763877,length_median=0.05864987,length_95%HPD={0.02750708,0.09982386}]:0.05865)[&prob=0.713191206,prob_stddev=0.00706635691,prob_range={0.708194537,0.718187875},prob(percent)="71",prob+-sd="71+-1",length_mean=0.035272969,length_median=0.03301679,length_95%HPD={0.006680661,0.06633348}]:0.033017,'Oncopeltus_fasciatus_Smurf_PTY11424.1'[&prob=1.0,prob_stddev=0.0,prob_range={1.0,1.0},prob(percent)="100",prob+-sd="100+-0",length_mean=0.121350251,length_median=0.1193092,length_95%HPD={0.06663131,0.1761451}]:0.119309)[&prob=1.0,prob_stddev=0.0,prob_range={1.0,1.0},prob(percent)="100",prob+-sd="100+-0",length_mean=0.0782762718,length_median=0.07616646,length_95%HPD={0.032092,0.1256056}]:0.076166)[&prob=0.964690207,prob_stddev=9.42180921E-4,prob_range={0.964023984,0.965356429},prob(percent)="96",prob+-sd="96+-0",length_mean=0.057760425,length_median=0.05600938,length_95%HPD={0.01702385,0.100718}]:0.056009)[&prob=0.96568954,prob_stddev=0.00423981414,prob_range={0.962691539,0.968687542},prob(percent)="97",prob+-sd="97+-0",length_mean=0.0347211401,length_median=0.03228516,length_95%HPD={0.003350813,0.071582}]:0.032285);
end;

begin figtree;
	set appearance.backgroundColorAttribute="Default";
	set appearance.backgroundColour=#ffffff;
	set appearance.branchColorAttribute="User selection";
	set appearance.branchColorGradient=false;
	set appearance.branchLineWidth=1.0;
	set appearance.branchMinLineWidth=0.0;
	set appearance.branchWidthAttribute="Fixed";
	set appearance.foregroundColour=#000000;
	set appearance.hilightingGradient=false;
	set appearance.selectionColour=#2d3680;
	set branchLabels.colorAttribute="User selection";
	set branchLabels.displayAttribute="Branch times";
	set branchLabels.fontName="sansserif";
	set branchLabels.fontSize=8;
	set branchLabels.fontStyle=0;
	set branchLabels.isShown=false;
	set branchLabels.significantDigits=4;
	set layout.expansion=0;
	set layout.layoutType="RECTILINEAR";
	set layout.zoom=0;
	set legend.attribute=null;
	set legend.fontSize=10.0;
	set legend.isShown=false;
	set legend.significantDigits=4;
	set nodeBars.barWidth=4.0;
	set nodeBars.displayAttribute=null;
	set nodeBars.isShown=false;
	set nodeLabels.colorAttribute="User selection";
	set nodeLabels.displayAttribute="prob";
	set nodeLabels.fontName="Arial";
	set nodeLabels.fontSize=12;
	set nodeLabels.fontStyle=0;
	set nodeLabels.isShown=true;
	set nodeLabels.significantDigits=2;
	set nodeShape.colourAttribute=null;
	set nodeShape.isShown=false;
	set nodeShape.minSize=10.0;
	set nodeShape.scaleType=Width;
	set nodeShape.shapeType=Circle;
	set nodeShape.size=4.0;
	set nodeShape.sizeAttribute=null;
	set polarLayout.alignTipLabels=false;
	set polarLayout.angularRange=0;
	set polarLayout.rootAngle=0;
	set polarLayout.rootLength=100;
	set polarLayout.showRoot=true;
	set radialLayout.spread=0.0;
	set rectilinearLayout.alignTipLabels=false;
	set rectilinearLayout.curvature=0;
	set rectilinearLayout.rootLength=100;
	set scale.offsetAge=0.0;
	set scale.rootAge=1.0;
	set scale.scaleFactor=1.0;
	set scale.scaleRoot=false;
	set scaleAxis.automaticScale=true;
	set scaleAxis.fontSize=8.0;
	set scaleAxis.isShown=false;
	set scaleAxis.lineWidth=1.0;
	set scaleAxis.majorTicks=1.0;
	set scaleAxis.origin=0.0;
	set scaleAxis.reverseAxis=false;
	set scaleAxis.showGrid=true;
	set scaleBar.automaticScale=true;
	set scaleBar.fontSize=10.0;
	set scaleBar.isShown=true;
	set scaleBar.lineWidth=1.0;
	set scaleBar.scaleRange=0.0;
	set tipLabels.colorAttribute="User selection";
	set tipLabels.displayAttribute="Names";
	set tipLabels.fontName="Arial";
	set tipLabels.fontSize=14;
	set tipLabels.fontStyle=3;
	set tipLabels.isShown=true;
	set tipLabels.significantDigits=4;
	set trees.order=false;
	set trees.orderType="increasing";
	set trees.rooting=true;
	set trees.rootingType="User Selection";
	set trees.transform=false;
	set trees.transformType="cladogram";
end;
```
