## Supplementary material for "Striking parallels between dorsoventral patterning in *Drosophila* and *Gryllus* reveal a complex evolutionary history behind a model gene regulatory network": File S3: spaetzle_align_cured.nxs.con.tre

```
#NEXUS
[ID: 6571140738]
begin taxa;
	dimensions ntax=18;
	taxlabels
		Oncopeltus_fasciatus_spaetzle-like_PTY12056.1
		Oncopeltus_fasciatus_spaetzle-like_PTY20544.1
		Oncopeltus_fasciatus_spaetzle-like_PTY22062.1
		Oncopeltus_fasciatus_spaetzle-like_PTY22063.1
		Nasonia_vitripennis_spaetzle_XP_031784890.1
		Apis_mellifera_spaetzle_XP_006565596.1
		Limulus_polyphemus_spaetzle_XP_022247472.1
		Ixodes_scapularis_spaetzle_XP_029836178.1
		Parasteatoda_tepidariorum_spaetzle_XP_021000494.1
		Gryllus_bimaculatus_spaetzle_1_TRINITY_DN37548_c2_g1_i1_BBG28446.1
		Gryllus_bimaculatus_spaetzle_5_TRINITY_DN34335_c4_g1_i1_BBG28447.1
		Apis_mellifera_spatzle_5_XP_026300183.1
		Nasonia_vitripennis_spatzle_5_XP_008203343.2
		Bombyx_mori_spatzle_5_XP_004924790.1
		Drosophila_melanogaster_spatzle_5_NP_647753.1
		Tribolium_castaneum_spaetzle_XP_008201191.1
		Acyrthosiphon_pisum_spaetzle_1-1_NP_001153589.1
		Drosophila_melanogaster_spaetzle_NP_733195.1
		;
end;
begin trees;
	translate
		1	Oncopeltus_fasciatus_spaetzle-like_PTY12056.1,
		2	Oncopeltus_fasciatus_spaetzle-like_PTY20544.1,
		3	Oncopeltus_fasciatus_spaetzle-like_PTY22062.1,
		4	Oncopeltus_fasciatus_spaetzle-like_PTY22063.1,
		5	Nasonia_vitripennis_spaetzle_XP_031784890.1,
		6	Apis_mellifera_spaetzle_XP_006565596.1,
		7	Limulus_polyphemus_spaetzle_XP_022247472.1,
		8	Ixodes_scapularis_spaetzle_XP_029836178.1,
		9	Parasteatoda_tepidariorum_spaetzle_XP_021000494.1,
		10	Gryllus_bimaculatus_spaetzle_1_TRINITY_DN37548_c2_g1_i1_BBG28446.1,
		11	Gryllus_bimaculatus_spaetzle_5_TRINITY_DN34335_c4_g1_i1_BBG28447.1,
		12	Apis_mellifera_spatzle_5_XP_026300183.1,
		13	Nasonia_vitripennis_spatzle_5_XP_008203343.2,
		14	Bombyx_mori_spatzle_5_XP_004924790.1,
		15	Drosophila_melanogaster_spatzle_5_NP_647753.1,
		16	Tribolium_castaneum_spaetzle_XP_008201191.1,
		17	Acyrthosiphon_pisum_spaetzle_1-1_NP_001153589.1,
		18	Drosophila_melanogaster_spaetzle_NP_733195.1
		;
   tree con_50_majrule = [&U] (1[&prob=1.00000000e+00,prob_stddev=0.00000000e+00,prob_range={1.00000000e+00,1.00000000e+00},prob(percent)="100",prob+-sd="100+-0"]:1.069584e+00[&length_mean=1.07920830e+00,length_median=1.06958400e+00,length_95%HPD={6.94601700e-01,1.47422500e+00}],((11[&prob=1.00000000e+00,prob_stddev=0.00000000e+00,prob_range={1.00000000e+00,1.00000000e+00},prob(percent)="100",prob+-sd="100+-0"]:2.213026e-01[&length_mean=2.24772820e-01,length_median=2.21302600e-01,length_95%HPD={1.06745100e-01,3.63024300e-01}],(12[&prob=1.00000000e+00,prob_stddev=0.00000000e+00,prob_range={1.00000000e+00,1.00000000e+00},prob(percent)="100",prob+-sd="100+-0"]:2.057299e-01[&length_mean=2.10244683e-01,length_median=2.05729900e-01,length_95%HPD={1.02469200e-01,3.28691300e-01}],13[&prob=1.00000000e+00,prob_stddev=0.00000000e+00,prob_range={1.00000000e+00,1.00000000e+00},prob(percent)="100",prob+-sd="100+-0"]:1.782675e-01[&length_mean=1.83004777e-01,length_median=1.78267500e-01,length_95%HPD={8.27926700e-02,2.92812700e-01}])[&prob=9.09530157e-01,prob_stddev=2.59186091e-03,prob_range={9.07697434e-01,9.11362879e-01},prob(percent)="91",prob+-sd="91+-0"]:7.878071e-02[&length_mean=8.45606729e-02,length_median=7.87807100e-02,length_95%HPD={9.01616500e-03,1.69223200e-01}])[&prob=8.74375208e-01,prob_stddev=1.88498975e-03,prob_range={8.73042319e-01,8.75708097e-01},prob(percent)="87",prob+-sd="87+-0"]:1.368630e-01[&length_mean=1.42971564e-01,length_median=1.36863000e-01,length_95%HPD={1.87249900e-02,2.60591700e-01}],14[&prob=1.00000000e+00,prob_stddev=0.00000000e+00,prob_range={1.00000000e+00,1.00000000e+00},prob(percent)="100",prob+-sd="100+-0"]:2.436013e-01[&length_mean=2.46413729e-01,length_median=2.43601300e-01,length_95%HPD={1.03392600e-01,3.87422200e-01}],15[&prob=1.00000000e+00,prob_stddev=0.00000000e+00,prob_range={1.00000000e+00,1.00000000e+00},prob(percent)="100",prob+-sd="100+-0"]:3.510452e-01[&length_mean=3.56435326e-01,length_median=3.51045200e-01,length_95%HPD={2.02763900e-01,5.16636200e-01}])[&prob=9.63178940e-01,prob_stddev=2.59186091e-03,prob_range={9.61346218e-01,9.65011663e-01},prob(percent)="96",prob+-sd="96+-0"]:3.556111e-01[&length_mean=3.55851944e-01,length_median=3.55611100e-01,length_95%HPD={9.34503900e-02,6.20170300e-01}],((2[&prob=1.00000000e+00,prob_stddev=0.00000000e+00,prob_range={1.00000000e+00,1.00000000e+00},prob(percent)="100",prob+-sd="100+-0"]:7.654482e-01[&length_mean=7.72235077e-01,length_median=7.65448200e-01,length_95%HPD={4.83728600e-01,1.11209800e+00}],3[&prob=1.00000000e+00,prob_stddev=0.00000000e+00,prob_range={1.00000000e+00,1.00000000e+00},prob(percent)="100",prob+-sd="100+-0"]:4.512823e-01[&length_mean=4.62057194e-01,length_median=4.51282300e-01,length_95%HPD={2.45289000e-01,7.17894300e-01}])[&prob=7.11262912e-01,prob_stddev=1.39017994e-02,prob_range={7.01432856e-01,7.21092969e-01},prob(percent)="71",prob+-sd="71+-1"]:2.006249e-01[&length_mean=2.09239381e-01,length_median=2.00624900e-01,length_95%HPD={2.98551100e-02,4.02585500e-01}],((4[&prob=1.00000000e+00,prob_stddev=0.00000000e+00,prob_range={1.00000000e+00,1.00000000e+00},prob(percent)="100",prob+-sd="100+-0"]:2.637926e-01[&length_mean=2.69411920e-01,length_median=2.63792600e-01,length_95%HPD={1.21602300e-01,4.22859700e-01}],16[&prob=1.00000000e+00,prob_stddev=0.00000000e+00,prob_range={1.00000000e+00,1.00000000e+00},prob(percent)="100",prob+-sd="100+-0"]:5.491678e-01[&length_mean=5.53720107e-01,length_median=5.49167800e-01,length_95%HPD={3.31590400e-01,7.86489100e-01}])[&prob=6.79940020e-01,prob_stddev=1.29593046e-02,prob_range={6.70776408e-01,6.89103632e-01},prob(percent)="68",prob+-sd="68+-1"]:1.304624e-01[&length_mean=1.36484573e-01,length_median=1.30462400e-01,length_95%HPD={1.96410500e-02,2.52127400e-01}],(5[&prob=1.00000000e+00,prob_stddev=0.00000000e+00,prob_range={1.00000000e+00,1.00000000e+00},prob(percent)="100",prob+-sd="100+-0"]:4.045292e-01[&length_mean=4.09476088e-01,length_median=4.04529200e-01,length_95%HPD={2.40741700e-01,5.78788000e-01}],6[&prob=1.00000000e+00,prob_stddev=0.00000000e+00,prob_range={1.00000000e+00,1.00000000e+00},prob(percent)="100",prob+-sd="100+-0"]:3.219440e-01[&length_mean=3.26642643e-01,length_median=3.21944000e-01,length_95%HPD={1.76567400e-01,4.78903900e-01}])[&prob=7.05098301e-01,prob_stddev=8.01120645e-03,prob_range={6.99433522e-01,7.10763079e-01},prob(percent)="71",prob+-sd="71+-1"]:1.001142e-01[&length_mean=1.08370968e-01,length_median=1.00114200e-01,length_95%HPD={6.36256600e-04,2.17124700e-01}],(10[&prob=1.00000000e+00,prob_stddev=0.00000000e+00,prob_range={1.00000000e+00,1.00000000e+00},prob(percent)="100",prob+-sd="100+-0"]:3.927454e-01[&length_mean=3.98089264e-01,length_median=3.92745400e-01,length_95%HPD={1.92524400e-01,6.04966500e-01}],18[&prob=1.00000000e+00,prob_stddev=0.00000000e+00,prob_range={1.00000000e+00,1.00000000e+00},prob(percent)="100",prob+-sd="100+-0"]:7.131801e-01[&length_mean=7.21751219e-01,length_median=7.13180100e-01,length_95%HPD={4.67060300e-01,9.83225300e-01}])[&prob=5.40653116e-01,prob_stddev=1.48442943e-02,prob_range={5.30156614e-01,5.51149617e-01},prob(percent)="54",prob+-sd="54+-1"]:1.426440e-01[&length_mean=1.52087490e-01,length_median=1.42644000e-01,length_95%HPD={7.62603400e-04,3.00905900e-01}],17[&prob=1.00000000e+00,prob_stddev=0.00000000e+00,prob_range={1.00000000e+00,1.00000000e+00},prob(percent)="100",prob+-sd="100+-0"]:6.378655e-01[&length_mean=6.46108040e-01,length_median=6.37865500e-01,length_95%HPD={4.12443100e-01,8.97350500e-01}])[&prob=7.45251583e-01,prob_stddev=5.41934554e-03,prob_range={7.41419527e-01,7.49083639e-01},prob(percent)="75",prob+-sd="75+-1"]:1.644537e-01[&length_mean=1.71799468e-01,length_median=1.64453700e-01,length_95%HPD={1.49557800e-02,3.30107500e-01}],((7[&prob=1.00000000e+00,prob_stddev=0.00000000e+00,prob_range={1.00000000e+00,1.00000000e+00},prob(percent)="100",prob+-sd="100+-0"]:5.107864e-01[&length_mean=5.18750944e-01,length_median=5.10786400e-01,length_95%HPD={3.21908100e-01,7.28456100e-01}],8[&prob=1.00000000e+00,prob_stddev=0.00000000e+00,prob_range={1.00000000e+00,1.00000000e+00},prob(percent)="100",prob+-sd="100+-0"]:2.958382e-01[&length_mean=3.02147793e-01,length_median=2.95838200e-01,length_95%HPD={1.36705300e-01,4.76765600e-01}])[&prob=9.81339553e-01,prob_stddev=2.82748463e-03,prob_range={9.79340220e-01,9.83338887e-01},prob(percent)="98",prob+-sd="98+-0"]:2.045966e-01[&length_mean=2.14595748e-01,length_median=2.04596600e-01,length_95%HPD={4.05780700e-02,3.87823600e-01}],9[&prob=1.00000000e+00,prob_stddev=0.00000000e+00,prob_range={1.00000000e+00,1.00000000e+00},prob(percent)="100",prob+-sd="100+-0"]:2.828574e-01[&length_mean=2.89853407e-01,length_median=2.82857400e-01,length_95%HPD={1.11949600e-01,4.66120000e-01}])[&prob=9.83005665e-01,prob_stddev=3.29873207e-03,prob_range={9.80673109e-01,9.85338221e-01},prob(percent)="98",prob+-sd="98+-0"]:2.951448e-01[&length_mean=3.01732215e-01,length_median=2.95144800e-01,length_95%HPD={6.93045500e-02,5.41165600e-01}])[&prob=5.30323226e-01,prob_stddev=1.34305520e-02,prob_range={5.20826391e-01,5.39820060e-01},prob(percent)="53",prob+-sd="53+-1"]:2.090628e-01[&length_mean=2.23188924e-01,length_median=2.09062800e-01,length_95%HPD={1.87476400e-03,4.60283300e-01}]);
end;
```
