## Supplementary material for "Striking parallels between dorsoventral patterning in *Drosophila* and *Gryllus* reveal a complex evolutionary history behind a model gene regulatory network": File S3: tolloid.nxs.con.tre

```
#NEXUS
begin taxa;
	dimensions ntax=18;
	taxlabels
	'Branchiostoma_floridae_BMP1_AAX84844.1'
	'Danio_rerio_BMP1a_NP001035126.1'
	'Danio_rerio_BMP1b_NP001034901.1'
	'Danio_rerio_Tolloidlike_protein_1_NP571085.1'
	'Drosophila_melanogaster_Tolkin_AAF56328.1'
	'Drosophila_melanogaster_Tolloid_AAF56329.2'
	'Gallus_gallus_Tolloidlike_2_XP003641587.1'
	'Gallus_gallus_Tolloidlike_protein_1_NP990034.1'
	Gryllus_bimaculatus_Tolloid_TRINITY_DN35005_c2_g1_i1
	'Homo_sapiens_BMP1_NP006120.1'
	'Homo_sapiens_Tolloidlike_protein_1_NP036596.3'
	'Homo_sapiens_Tolloidlike_protein_2_NP036597.1'
	Lottia_gigantea_Tolloid_236092
	'Mus_musculus_Tolloidlike_protein_2_NP036034.1'
	'Nasonia_vitripennis_Tolloid_BMP1_XP_008211528.1'
	'Nematostella_vectensis_Tolloid_EDO41783.1'
	'Oncopeltus_fasciatus_PTY11378.1_tolloidtolkin'
	'Tribolium_castaneum_Tolloid_XP970162.1'
;
end;

begin trees;
	tree con_50_majrule = [&U] ('Drosophila_melanogaster_Tolloid_AAF56329.2'[&prob=1.0,prob_stddev=0.0,prob_range={1.0,1.0},prob(percent)="100",prob+-sd="100+-0",length_mean=0.427657439,length_median=0.4235613,length_95%HPD={0.307626,0.5570167}]:0.423561,'Drosophila_melanogaster_Tolkin_AAF56328.1'[&prob=1.0,prob_stddev=0.0,prob_range={1.0,1.0},prob(percent)="100",prob+-sd="100+-0",length_mean=0.1241649,length_median=0.1220577,length_95%HPD={0.05014792,0.1960507}]:0.122058,((('Tribolium_castaneum_Tolloid_XP970162.1'[&prob=1.0,prob_stddev=0.0,prob_range={1.0,1.0},prob(percent)="100",prob+-sd="100+-0",length_mean=0.141342668,length_median=0.1376267,length_95%HPD={0.07781114,0.210944}]:0.137627,(Lottia_gigantea_Tolloid_236092[&prob=1.0,prob_stddev=0.0,prob_range={1.0,1.0},prob(percent)="100",prob+-sd="100+-0",length_mean=0.196869554,length_median=0.1950364,length_95%HPD={0.1145453,0.2807309}]:0.195036,((('Homo_sapiens_Tolloidlike_protein_2_NP036597.1'[&prob=1.0,prob_stddev=0.0,prob_range={1.0,1.0},prob(percent)="100",prob+-sd="100+-0",length_mean=0.0292146511,length_median=0.02736064,length_95%HPD={0.006611938,0.05670815}]:0.027361,'Mus_musculus_Tolloidlike_protein_2_NP036034.1'[&prob=1.0,prob_stddev=0.0,prob_range={1.0,1.0},prob(percent)="100",prob+-sd="100+-0",length_mean=0.026413522,length_median=0.02421524,length_95%HPD={0.003858041,0.0534506}]:0.024215)[&prob=1.0,prob_stddev=0.0,prob_range={1.0,1.0},prob(percent)="100",prob+-sd="100+-0",length_mean=0.0760772644,length_median=0.07382046,length_95%HPD={0.03248805,0.1233823}]:0.07382,'Gallus_gallus_Tolloidlike_2_XP003641587.1'[&prob=1.0,prob_stddev=0.0,prob_range={1.0,1.0},prob(percent)="100",prob+-sd="100+-0",length_mean=0.0746068761,length_median=0.07195723,length_95%HPD={0.0317548,0.118968}]:0.071957,(('Homo_sapiens_BMP1_NP006120.1'[&prob=1.0,prob_stddev=0.0,prob_range={1.0,1.0},prob(percent)="100",prob+-sd="100+-0",length_mean=0.064292672,length_median=0.0618084,length_95%HPD={0.02317659,0.106598}]:0.061808,('Danio_rerio_BMP1a_NP001035126.1'[&prob=1.0,prob_stddev=0.0,prob_range={1.0,1.0},prob(percent)="100",prob+-sd="100+-0",length_mean=0.0280373527,length_median=0.02575987,length_95%HPD={0.003273067,0.05886977}]:0.02576,'Danio_rerio_BMP1b_NP001034901.1'[&prob=1.0,prob_stddev=0.0,prob_range={1.0,1.0},prob(percent)="100",prob+-sd="100+-0",length_mean=0.169204892,length_median=0.1672763,length_95%HPD={0.1079802,0.2422708}]:0.167276)[&prob=1.0,prob_stddev=0.0,prob_range={1.0,1.0},prob(percent)="100",prob+-sd="100+-0",length_mean=0.0454175564,length_median=0.04339893,length_95%HPD={0.01231442,0.08055992}]:0.043399)[&prob=1.0,prob_stddev=0.0,prob_range={1.0,1.0},prob(percent)="100",prob+-sd="100+-0",length_mean=0.0513284505,length_median=0.04880001,length_95%HPD={0.01664494,0.09009861}]:0.0488,(('Homo_sapiens_Tolloidlike_protein_1_NP036596.3'[&prob=1.0,prob_stddev=0.0,prob_range={1.0,1.0},prob(percent)="100",prob+-sd="100+-0",length_mean=0.0711911022,length_median=0.06965678,length_95%HPD={0.03075904,0.1125991}]:0.069657,'Gallus_gallus_Tolloidlike_protein_1_NP990034.1'[&prob=1.0,prob_stddev=0.0,prob_range={1.0,1.0},prob(percent)="100",prob+-sd="100+-0",length_mean=0.0363649962,length_median=0.03421882,length_95%HPD={0.01008398,0.06782432}]:0.034219)[&prob=0.999666889,prob_stddev=4.7109046E-4,prob_range={0.999333777,1.0},prob(percent)="100",prob+-sd="100+-0",length_mean=0.0360894547,length_median=0.03389764,length_95%HPD={0.008382235,0.06846381}]:0.033898,'Danio_rerio_Tolloidlike_protein_1_NP571085.1'[&prob=1.0,prob_stddev=0.0,prob_range={1.0,1.0},prob(percent)="100",prob+-sd="100+-0",length_mean=0.0296053113,length_median=0.02780512,length_95%HPD={0.005385476,0.05839985}]:0.027805)[&prob=1.0,prob_stddev=0.0,prob_range={1.0,1.0},prob(percent)="100",prob+-sd="100+-0",length_mean=0.0668932555,length_median=0.06493149,length_95%HPD={0.026024,0.1111925}]:0.064931)[&prob=0.970686209,prob_stddev=9.42180921E-4,prob_range={0.970019987,0.971352432},prob(percent)="97",prob+-sd="97+-0",length_mean=0.0309878167,length_median=0.02876036,length_95%HPD={0.00158186,0.06053869}]:0.02876)[&prob=1.0,prob_stddev=0.0,prob_range={1.0,1.0},prob(percent)="100",prob+-sd="100+-0",length_mean=0.133167999,length_median=0.1295716,length_95%HPD={0.06483199,0.2081937}]:0.129572,'Branchiostoma_floridae_BMP1_AAX84844.1'[&prob=1.0,prob_stddev=0.0,prob_range={1.0,1.0},prob(percent)="100",prob+-sd="100+-0",length_mean=0.16330517,length_median=0.1609445,length_95%HPD={0.08944239,0.2447065}]:0.160945,'Nematostella_vectensis_Tolloid_EDO41783.1'[&prob=1.0,prob_stddev=0.0,prob_range={1.0,1.0},prob(percent)="100",prob+-sd="100+-0",length_mean=0.444474719,length_median=0.4410251,length_95%HPD={0.3205889,0.5830725}]:0.441025)[&prob=1.0,prob_stddev=0.0,prob_range={1.0,1.0},prob(percent)="100",prob+-sd="100+-0",length_mean=0.270939831,length_median=0.2676364,length_95%HPD={0.1627077,0.37595}]:0.267636)[&prob=1.0,prob_stddev=0.0,prob_range={1.0,1.0},prob(percent)="100",prob+-sd="100+-0",length_mean=0.112106748,length_median=0.1092741,length_95%HPD={0.04907727,0.1825865}]:0.109274)[&prob=0.966688874,prob_stddev=0.00659526645,prob_range={0.962025316,0.971352432},prob(percent)="97",prob+-sd="97+-1",length_mean=0.0547986479,length_median=0.0515716,length_95%HPD={0.00701243,0.1063934}]:0.051572,'Oncopeltus_fasciatus_PTY11378.1_tolloidtolkin'[&prob=1.0,prob_stddev=0.0,prob_range={1.0,1.0},prob(percent)="100",prob+-sd="100+-0",length_mean=0.192013114,length_median=0.1887674,length_95%HPD={0.1193335,0.2721009}]:0.188767)[&prob=0.834110593,prob_stddev=0.0047109046,prob_range={0.83077948,0.837441706},prob(percent)="83",prob+-sd="83+-0",length_mean=0.0618179695,length_median=0.05920065,length_95%HPD={0.01153119,0.1178507}]:0.059201,(Gryllus_bimaculatus_Tolloid_TRINITY_DN35005_c2_g1_i1[&prob=1.0,prob_stddev=0.0,prob_range={1.0,1.0},prob(percent)="100",prob+-sd="100+-0",length_mean=0.10701105,length_median=0.104725,length_95%HPD={0.05417674,0.1701282}]:0.104725,'Nasonia_vitripennis_Tolloid_BMP1_XP_008211528.1'[&prob=1.0,prob_stddev=0.0,prob_range={1.0,1.0},prob(percent)="100",prob+-sd="100+-0",length_mean=0.100017522,length_median=0.09738752,length_95%HPD={0.04849707,0.1529975}]:0.097388)[&prob=0.716189207,prob_stddev=0.0179014375,prob_range={0.703530979,0.728847435},prob(percent)="72",prob+-sd="72+-2",length_mean=0.0523988995,length_median=0.04952243,length_95%HPD={0.006434044,0.10099}]:0.049522)[&prob=1.0,prob_stddev=0.0,prob_range={1.0,1.0},prob(percent)="100",prob+-sd="100+-0",length_mean=0.165325884,length_median=0.1622545,length_95%HPD={0.08380085,0.2509493}]:0.162255);
end;

begin figtree;
	set appearance.backgroundColorAttribute="Default";
	set appearance.backgroundColour=#ffffff;
	set appearance.branchColorAttribute="User selection";
	set appearance.branchColorGradient=false;
	set appearance.branchLineWidth=1.0;
	set appearance.branchMinLineWidth=0.0;
	set appearance.branchWidthAttribute="Fixed";
	set appearance.foregroundColour=#000000;
	set appearance.hilightingGradient=false;
	set appearance.selectionColour=#2d3680;
	set branchLabels.colorAttribute="User selection";
	set branchLabels.displayAttribute="Branch times";
	set branchLabels.fontName="sansserif";
	set branchLabels.fontSize=8;
	set branchLabels.fontStyle=0;
	set branchLabels.isShown=false;
	set branchLabels.significantDigits=4;
	set layout.expansion=0;
	set layout.layoutType="RECTILINEAR";
	set layout.zoom=0;
	set legend.attribute=null;
	set legend.fontSize=10.0;
	set legend.isShown=false;
	set legend.significantDigits=4;
	set nodeBars.barWidth=4.0;
	set nodeBars.displayAttribute=null;
	set nodeBars.isShown=false;
	set nodeLabels.colorAttribute="User selection";
	set nodeLabels.displayAttribute="prob";
	set nodeLabels.fontName="Arial";
	set nodeLabels.fontSize=10;
	set nodeLabels.fontStyle=0;
	set nodeLabels.isShown=true;
	set nodeLabels.significantDigits=2;
	set nodeShape.colourAttribute=null;
	set nodeShape.isShown=false;
	set nodeShape.minSize=10.0;
	set nodeShape.scaleType=Width;
	set nodeShape.shapeType=Circle;
	set nodeShape.size=4.0;
	set nodeShape.sizeAttribute=null;
	set polarLayout.alignTipLabels=false;
	set polarLayout.angularRange=0;
	set polarLayout.rootAngle=0;
	set polarLayout.rootLength=100;
	set polarLayout.showRoot=true;
	set radialLayout.spread=0.0;
	set rectilinearLayout.alignTipLabels=false;
	set rectilinearLayout.curvature=0;
	set rectilinearLayout.rootLength=100;
	set scale.offsetAge=0.0;
	set scale.rootAge=1.0;
	set scale.scaleFactor=1.0;
	set scale.scaleRoot=false;
	set scaleAxis.automaticScale=true;
	set scaleAxis.fontSize=8.0;
	set scaleAxis.isShown=false;
	set scaleAxis.lineWidth=1.0;
	set scaleAxis.majorTicks=1.0;
	set scaleAxis.origin=0.0;
	set scaleAxis.reverseAxis=false;
	set scaleAxis.showGrid=true;
	set scaleBar.automaticScale=true;
	set scaleBar.fontSize=10.0;
	set scaleBar.isShown=true;
	set scaleBar.lineWidth=1.0;
	set scaleBar.scaleRange=0.0;
	set tipLabels.colorAttribute="User selection";
	set tipLabels.displayAttribute="Names";
	set tipLabels.fontName="Arial";
	set tipLabels.fontSize=14;
	set tipLabels.fontStyle=3;
	set tipLabels.isShown=true;
	set tipLabels.significantDigits=4;
	set trees.order=false;
	set trees.orderType="increasing";
	set trees.rooting=true;
	set trees.rootingType="User Selection";
	set trees.transform=false;
	set trees.transformType="cladogram";
end;
```
