## Supplementary material for "Striking parallels between dorsoventral patterning in *Drosophila* and *Gryllus* reveal a complex evolutionary history behind a model gene regulatory network": File S3: Tsg.nxs.con.tre

```
#NEXUS
[ID: 2206749433]
begin taxa;
	dimensions ntax=12;
	taxlabels
		Homo_sapiens_Tsg_NP065699.1
		Danio_rerio_Tsg1A_NP571872.1
		Branchiostoma_floridae_Tsg_XP002593913.1
		Lottia_gigantea_Tsg_231460
		Drosophila_melanogaster_Crossveinless_NP536786.1
		Anopheles_gambiae_Crossveinless_XP310820.4
		Gryllus_bimaculatus_Tsg1_TRINITY_DN44801_c8_g1_i1
		Gryllus_bimaculatus_Tsg2_TRINITY_DN36254_c5_g1_i3
		Homo_sapiens_IGFBP1_NP_000587.1
		Oncopeltus_fasciatus_PTY16220.1_crossveinless_twisted_gastrulation
		Nasonia_vitripennis_crossveinless_Tsg_XP_001600362.1
		Tribolium_castaneum_crossveinless_Tsg_XP_001812776.1
		;
end;
begin trees;
	translate
		1	Homo_sapiens_Tsg_NP065699.1,
		2	Danio_rerio_Tsg1A_NP571872.1,
		3	Branchiostoma_floridae_Tsg_XP002593913.1,
		4	Lottia_gigantea_Tsg_231460,
		5	Drosophila_melanogaster_Crossveinless_NP536786.1,
		6	Anopheles_gambiae_Crossveinless_XP310820.4,
		7	Gryllus_bimaculatus_Tsg1_TRINITY_DN44801_c8_g1_i1,
		8	Gryllus_bimaculatus_Tsg2_TRINITY_DN36254_c5_g1_i3,
		9	Homo_sapiens_IGFBP1_NP_000587.1,
		10	Oncopeltus_fasciatus_PTY16220.1_crossveinless_twisted_gastrulation,
		11	Nasonia_vitripennis_crossveinless_Tsg_XP_001600362.1,
		12	Tribolium_castaneum_crossveinless_Tsg_XP_001812776.1
		;
   tree con_50_majrule = [&U] (1[&prob=1.00000000e+00,prob_stddev=0.00000000e+00,prob_range={1.00000000e+00,1.00000000e+00},prob(percent)="100",prob+-sd="100+-0"]:5.242093e-02[&length_mean=5.60983275e-02,length_median=5.24209300e-02,length_95%HPD={1.74940800e-04,1.13840000e-01}],2[&prob=1.00000000e+00,prob_stddev=0.00000000e+00,prob_range={1.00000000e+00,1.00000000e+00},prob(percent)="100",prob+-sd="100+-0"]:1.624974e-01[&length_mean=1.67016430e-01,length_median=1.62497400e-01,length_95%HPD={8.98946700e-02,2.57899900e-01}],(3[&prob=1.00000000e+00,prob_stddev=0.00000000e+00,prob_range={1.00000000e+00,1.00000000e+00},prob(percent)="100",prob+-sd="100+-0"]:3.930110e-01[&length_mean=3.96312022e-01,length_median=3.93011000e-01,length_95%HPD={2.61545600e-01,5.68730600e-01}],((4[&prob=1.00000000e+00,prob_stddev=0.00000000e+00,prob_range={1.00000000e+00,1.00000000e+00},prob(percent)="100",prob+-sd="100+-0"]:3.492935e-01[&length_mean=3.49666036e-01,length_median=3.49293500e-01,length_95%HPD={1.85036600e-01,5.09527800e-01}],(((((5[&prob=1.00000000e+00,prob_stddev=0.00000000e+00,prob_range={1.00000000e+00,1.00000000e+00},prob(percent)="100",prob+-sd="100+-0"]:3.236800e-01[&length_mean=3.28471209e-01,length_median=3.23680000e-01,length_95%HPD={2.14813000e-01,4.51920900e-01}],6[&prob=1.00000000e+00,prob_stddev=0.00000000e+00,prob_range={1.00000000e+00,1.00000000e+00},prob(percent)="100",prob+-sd="100+-0"]:2.584210e-01[&length_mean=2.60796378e-01,length_median=2.58421000e-01,length_95%HPD={1.63022500e-01,3.67979600e-01}])[&prob=9.99333777e-01,prob_stddev=9.42180921e-04,prob_range={9.98667555e-01,1.00000000e+00},prob(percent)="100",prob+-sd="100+-0"]:1.124071e-01[&length_mean=1.15591525e-01,length_median=1.12407100e-01,length_95%HPD={3.91114500e-02,1.96436900e-01}],12[&prob=1.00000000e+00,prob_stddev=0.00000000e+00,prob_range={1.00000000e+00,1.00000000e+00},prob(percent)="100",prob+-sd="100+-0"]:2.086367e-01[&length_mean=2.12759022e-01,length_median=2.08636700e-01,length_95%HPD={1.23860500e-01,3.09915100e-01}])[&prob=9.83011326e-01,prob_stddev=2.35545230e-03,prob_range={9.81345769e-01,9.84676882e-01},prob(percent)="98",prob+-sd="98+-0"]:7.242754e-02[&length_mean=7.69077564e-02,length_median=7.24275400e-02,length_95%HPD={5.97846100e-03,1.48360300e-01}],(7[&prob=1.00000000e+00,prob_stddev=0.00000000e+00,prob_range={1.00000000e+00,1.00000000e+00},prob(percent)="100",prob+-sd="100+-0"]:2.611991e-01[&length_mean=2.63358041e-01,length_median=2.61199100e-01,length_95%HPD={1.65232600e-01,3.72458900e-01}],8[&prob=1.00000000e+00,prob_stddev=0.00000000e+00,prob_range={1.00000000e+00,1.00000000e+00},prob(percent)="100",prob+-sd="100+-0"]:2.512784e-01[&length_mean=2.54754247e-01,length_median=2.51278400e-01,length_95%HPD={1.55151100e-01,3.58148700e-01}])[&prob=9.96002665e-01,prob_stddev=9.42180921e-04,prob_range={9.95336442e-01,9.96668887e-01},prob(percent)="100",prob+-sd="100+-0"]:1.133162e-01[&length_mean=1.16432173e-01,length_median=1.13316200e-01,length_95%HPD={4.12819500e-02,1.99329100e-01}])[&prob=8.07794803e-01,prob_stddev=7.06635691e-03,prob_range={8.02798135e-01,8.12791472e-01},prob(percent)="81",prob+-sd="81+-1"]:5.519610e-02[&length_mean=5.84962681e-02,length_median=5.51961000e-02,length_95%HPD={1.15242700e-02,1.13069900e-01}],10[&prob=1.00000000e+00,prob_stddev=0.00000000e+00,prob_range={1.00000000e+00,1.00000000e+00},prob(percent)="100",prob+-sd="100+-0"]:1.206203e-01[&length_mean=1.23126255e-01,length_median=1.20620300e-01,length_95%HPD={5.86910700e-02,1.93293600e-01}])[&prob=5.18987342e-01,prob_stddev=0.00000000e+00,prob_range={5.18987342e-01,5.18987342e-01},prob(percent)="52",prob+-sd="52+-0"]:4.262322e-02[&length_mean=4.82601721e-02,length_median=4.26232200e-02,length_95%HPD={7.64082000e-05,1.09590600e-01}],11[&prob=1.00000000e+00,prob_stddev=0.00000000e+00,prob_range={1.00000000e+00,1.00000000e+00},prob(percent)="100",prob+-sd="100+-0"]:2.328325e-01[&length_mean=2.36586083e-01,length_median=2.32832500e-01,length_95%HPD={1.39170300e-01,3.43849600e-01}])[&prob=9.99333777e-01,prob_stddev=9.42180921e-04,prob_range={9.98667555e-01,1.00000000e+00},prob(percent)="100",prob+-sd="100+-0"]:2.366738e-01[&length_mean=2.41241405e-01,length_median=2.36673800e-01,length_95%HPD={1.19829300e-01,3.63163600e-01}])[&prob=6.11259161e-01,prob_stddev=1.55459852e-02,prob_range={6.00266489e-01,6.22251832e-01},prob(percent)="61",prob+-sd="61+-2"]:1.333575e-01[&length_mean=1.54250590e-01,length_median=1.33357500e-01,length_95%HPD={1.67286900e-05,3.44955500e-01}],9[&prob=1.00000000e+00,prob_stddev=0.00000000e+00,prob_range={1.00000000e+00,1.00000000e+00},prob(percent)="100",prob+-sd="100+-0"]:1.695111e+00[&length_mean=1.70818080e+00,length_median=1.69511100e+00,length_95%HPD={1.28965600e+00,2.15023200e+00}])[&prob=8.63757495e-01,prob_stddev=8.95071875e-03,prob_range={8.57428381e-01,8.70086609e-01},prob(percent)="86",prob+-sd="86+-1"]:2.361146e-01[&length_mean=2.34120708e-01,length_median=2.36114600e-01,length_95%HPD={5.42893700e-02,4.12387700e-01}])[&prob=9.91339107e-01,prob_stddev=1.88436184e-03,prob_range={9.90006662e-01,9.92671552e-01},prob(percent)="99",prob+-sd="99+-0"]:2.666142e-01[&length_mean=2.67066836e-01,length_median=2.66614200e-01,length_95%HPD={1.08221200e-01,4.27556900e-01}]);
end;
```
