## Supplementary material for "Striking parallels between dorsoventral patterning in *Drosophila* and *Gryllus* reveal a complex evolutionary history behind a model gene regulatory network": File S3: Windbeutel_align_cured.nxs.con.tre

```
#NEXUS
[ID: 6857414841]
begin taxa;
	dimensions ntax=10;
	taxlabels
		Gryllus_bimaculatus_windbeutel_TRINITY_DN37576_c7_g1_i2
		Daphnia_magna_windbeutel_XP_032783748.1
		Nasonia_vitripennis_windbeutel_XP_008213379.1
		Apis_mellifera_windbeutel_XP_006568873.1
		Acyrthosiphon_pisum_windbeutel_NP_001280399.1
		Bombyx_mori_windbeutel_XP_004928837.1
		Tribolium_castaneum_windbeutel_XP_970926.1
		Oncopeltus_fasciatus_windbeutel_PTY11158.1
		Drosophila_melanogaster_windbeutel_NP_001286609.1
		Homo_sapiens_endoplasmic_reticulum_protein_29_EAW97992.1
		;
end;
begin trees;
	translate
		1	Gryllus_bimaculatus_windbeutel_TRINITY_DN37576_c7_g1_i2,
		2	Daphnia_magna_windbeutel_XP_032783748.1,
		3	Nasonia_vitripennis_windbeutel_XP_008213379.1,
		4	Apis_mellifera_windbeutel_XP_006568873.1,
		5	Acyrthosiphon_pisum_windbeutel_NP_001280399.1,
		6	Bombyx_mori_windbeutel_XP_004928837.1,
		7	Tribolium_castaneum_windbeutel_XP_970926.1,
		8	Oncopeltus_fasciatus_windbeutel_PTY11158.1,
		9	Drosophila_melanogaster_windbeutel_NP_001286609.1,
		10	Homo_sapiens_endoplasmic_reticulum_protein_29_EAW97992.1
		;
   tree con_50_majrule = [&U] (1[&prob=1.00000000e+00,prob_stddev=0.00000000e+00,prob_range={1.00000000e+00,1.00000000e+00},prob(percent)="100",prob+-sd="100+-0"]:1.872860e-01[&length_mean=1.88819696e-01,length_median=1.87286000e-01,length_95%HPD={8.59924600e-02,2.87935300e-01}],5[&prob=1.00000000e+00,prob_stddev=0.00000000e+00,prob_range={1.00000000e+00,1.00000000e+00},prob(percent)="100",prob+-sd="100+-0"]:4.444126e-01[&length_mean=4.45943388e-01,length_median=4.44412600e-01,length_95%HPD={3.43451600e-01,5.69562400e-01}],8[&prob=1.00000000e+00,prob_stddev=0.00000000e+00,prob_range={1.00000000e+00,1.00000000e+00},prob(percent)="100",prob+-sd="100+-0"]:5.899346e-01[&length_mean=5.94661970e-01,length_median=5.89934600e-01,length_95%HPD={4.55625000e-01,7.41758000e-01}],((2[&prob=1.00000000e+00,prob_stddev=0.00000000e+00,prob_range={1.00000000e+00,1.00000000e+00},prob(percent)="100",prob+-sd="100+-0"]:2.522708e-01[&length_mean=2.54766907e-01,length_median=2.52270800e-01,length_95%HPD={1.52092800e-01,3.63520800e-01}],10[&prob=1.00000000e+00,prob_stddev=0.00000000e+00,prob_range={1.00000000e+00,1.00000000e+00},prob(percent)="100",prob+-sd="100+-0"]:9.213757e-01[&length_mean=9.26913731e-01,length_median=9.21375700e-01,length_95%HPD={7.46577900e-01,1.12196300e+00}])[&prob=9.90672885e-01,prob_stddev=1.88436184e-03,prob_range={9.89340440e-01,9.92005330e-01},prob(percent)="99",prob+-sd="99+-0"]:1.298086e-01[&length_mean=1.32362686e-01,length_median=1.29808600e-01,length_95%HPD={4.25341300e-02,2.23727200e-01}],(3[&prob=1.00000000e+00,prob_stddev=0.00000000e+00,prob_range={1.00000000e+00,1.00000000e+00},prob(percent)="100",prob+-sd="100+-0"]:1.664015e-01[&length_mean=1.68571841e-01,length_median=1.66401500e-01,length_95%HPD={1.02313100e-01,2.38697400e-01}],4[&prob=1.00000000e+00,prob_stddev=0.00000000e+00,prob_range={1.00000000e+00,1.00000000e+00},prob(percent)="100",prob+-sd="100+-0"]:1.516501e-01[&length_mean=1.53656350e-01,length_median=1.51650100e-01,length_95%HPD={8.95686500e-02,2.17784900e-01}])[&prob=1.00000000e+00,prob_stddev=0.00000000e+00,prob_range={1.00000000e+00,1.00000000e+00},prob(percent)="100",prob+-sd="100+-0"]:2.814678e-01[&length_mean=2.84043248e-01,length_median=2.81467800e-01,length_95%HPD={1.95528300e-01,3.85158100e-01}])[&prob=8.81079280e-01,prob_stddev=9.89289967e-03,prob_range={8.74083944e-01,8.88074617e-01},prob(percent)="88",prob+-sd="88+-1"]:9.172905e-02[&length_mean=9.41214974e-02,length_median=9.17290500e-02,length_95%HPD={2.67944900e-02,1.71591000e-01}],((6[&prob=1.00000000e+00,prob_stddev=0.00000000e+00,prob_range={1.00000000e+00,1.00000000e+00},prob(percent)="100",prob+-sd="100+-0"]:3.856547e-01[&length_mean=3.88457870e-01,length_median=3.85654700e-01,length_95%HPD={2.72280700e-01,5.08059300e-01}],7[&prob=1.00000000e+00,prob_stddev=0.00000000e+00,prob_range={1.00000000e+00,1.00000000e+00},prob(percent)="100",prob+-sd="100+-0"]:4.364636e-01[&length_mean=4.37023822e-01,length_median=4.36463600e-01,length_95%HPD={3.19297900e-01,5.67918600e-01}])[&prob=9.52031979e-01,prob_stddev=9.42180921e-03,prob_range={9.45369753e-01,9.58694204e-01},prob(percent)="95",prob+-sd="95+-1"]:1.577819e-01[&length_mean=1.59139845e-01,length_median=1.57781900e-01,length_95%HPD={4.53873000e-02,2.76328100e-01}],9[&prob=1.00000000e+00,prob_stddev=0.00000000e+00,prob_range={1.00000000e+00,1.00000000e+00},prob(percent)="100",prob+-sd="100+-0"]:8.395757e-01[&length_mean=8.44535460e-01,length_median=8.39575700e-01,length_95%HPD={6.53951400e-01,1.03953600e+00}])[&prob=5.05662891e-01,prob_stddev=1.50748947e-02,prob_range={4.95003331e-01,5.16322452e-01},prob(percent)="51",prob+-sd="51+-2"]:1.355772e-01[&length_mean=1.38596849e-01,length_median=1.35577200e-01,length_95%HPD={3.02398300e-02,2.41507200e-01}]);
end;
```
